# Comprehensive annotation and characterization of planarian tRNA and tRNA-derived fragments (tRFs)

**DOI:** 10.1101/2020.08.25.266106

**Authors:** Vairavan Lakshmanan, Dhiru Bansal, T N Sujith, Padubidri V Shivaprasad, Dasaradhi Palakodeti, Srikar Krishna

## Abstract

tRNA-derived fragments (tRFs) have recently gained a lot of scientific interest due to their diverse regulatory roles in several cellular processes. However, their function in dynamic biological process such as development and regeneration remains unexplored. Here, we identify and characterise a role for tRFs in planarian regeneration. In order to characterise planarian tRFs, we first annotated 457 tRNA loci in *S.mediterranea* combining two tRNA prediction programs. Annotation of tRNAs facilitated the identification of three main species of tRFs in planarians – the shorter tRF-5s and itRFs, and the abundantly expressed 5’-tsRNAs. Spatial profiling of tRFs in sequential transverse sections of planarians revealed diverse expression patterns of these small RNAs, including those that are enriched in the head and pharyngeal regions. Expression analysis of these tRF species revealed dynamic expression of these small RNAs over the course of regeneration suggesting an important role in planarian anterior and posterior regeneration. Finally, we show that 5’-tsRNA in planaria interact with all three SMEDWI proteins while sequence analysis revealed a possible involvement of Dicers in the processing of itRFs. In summary, our findings implicate a novel role for tRFs in planarian regeneration, highlighting their importance in regulating complex systemic processes. Our study adds to the catalogue of post-transcriptional regulatory systems in planarian, providing valuable insights on the biogenesis and the function of tRFs in neoblasts and planarian regeneration.

## Supplementary Tables S1 - S10 for "Comprehensive annotation and characterization of planarian tRNA and tRNA-derived fragments (tRFs)": tRNA_Genomic_coordinates_Smed.gtf (part 1 of 2)

```
##gff-version   3
# Generated by GMAP version 2016-11-07 using call:  gmap.sse42 -D ./Gmap_Index_schMed4/ -d Gmap_Index_schMed4 -f 2 --nosplicing -t 20 Final_Smed_tRNA_Prediction_NC_457.fa
dd_Smes_g4_91_alt_5	Gmap_Index_schMed4	gene	22442	22516	.	+	.	ID=dd_Smed_g4_Pseudo_ALA-GGC_tRNA_5.path1;Name=dd_Smed_g4_Pseudo_ALA-GGC_tRNA_5
dd_Smes_g4_91_alt_5	Gmap_Index_schMed4	mRNA	22442	22516	.	+	.	ID=dd_Smed_g4_Pseudo_ALA-GGC_tRNA_5.mrna1;Name=dd_Smed_g4_Pseudo_ALA-GGC_tRNA_5;Parent=dd_Smed_g4_Pseudo_ALA-GGC_tRNA_5.path1;coverage=100.0;identity=100.0;matches=75;mismatches=0;indels=0;unknowns=0
dd_Smes_g4_91_alt_5	Gmap_Index_schMed4	exon	22442	22516	100	+	.	ID=dd_Smed_g4_Pseudo_ALA-GGC_tRNA_5.mrna1.exon1;Name=dd_Smed_g4_Pseudo_ALA-GGC_tRNA_5;Parent=dd_Smed_g4_Pseudo_ALA-GGC_tRNA_5.mrna1;Target=dd_Smed_g4_Pseudo_ALA-GGC_tRNA_5 1 75 +
dd_Smes_g4_91_alt_5	Gmap_Index_schMed4	CDS	22444	22500	100	+	0	ID=dd_Smed_g4_Pseudo_ALA-GGC_tRNA_5.mrna1.cds1;Name=dd_Smed_g4_Pseudo_ALA-GGC_tRNA_5;Parent=dd_Smed_g4_Pseudo_ALA-GGC_tRNA_5.mrna1;Target=dd_Smed_g4_Pseudo_ALA-GGC_tRNA_5 3 59 +
###
dd_Smes_g4_262	Gmap_Index_schMed4	gene	2588	2656	.	+	.	ID=dd_Smed_g4_Pseudo_ALA-GGC_tRNA_1.path1;Name=dd_Smed_g4_Pseudo_ALA-GGC_tRNA_1
dd_Smes_g4_262	Gmap_Index_schMed4	mRNA	2588	2656	.	+	.	ID=dd_Smed_g4_Pseudo_ALA-GGC_tRNA_1.mrna1;Name=dd_Smed_g4_Pseudo_ALA-GGC_tRNA_1;Parent=dd_Smed_g4_Pseudo_ALA-GGC_tRNA_1.path1;coverage=100.0;identity=100.0;matches=69;mismatches=0;indels=0;unknowns=0
dd_Smes_g4_262	Gmap_Index_schMed4	exon	2588	2656	100	+	.	ID=dd_Smed_g4_Pseudo_ALA-GGC_tRNA_1.mrna1.exon1;Name=dd_Smed_g4_Pseudo_ALA-GGC_tRNA_1;Parent=dd_Smed_g4_Pseudo_ALA-GGC_tRNA_1.mrna1;Target=dd_Smed_g4_Pseudo_ALA-GGC_tRNA_1 1 69 +
dd_Smes_g4_262	Gmap_Index_schMed4	CDS	2613	2654	100	+	0	ID=dd_Smed_g4_Pseudo_ALA-GGC_tRNA_1.mrna1.cds1;Name=dd_Smed_g4_Pseudo_ALA-GGC_tRNA_1;Parent=dd_Smed_g4_Pseudo_ALA-GGC_tRNA_1.mrna1;Target=dd_Smed_g4_Pseudo_ALA-GGC_tRNA_1 26 67 +
###
dd_Smes_g4_434	Gmap_Index_schMed4	gene	9075	9141	.	-	.	ID=dd_Smed_g4_ALA-AGC_tRNA_2.path1;Name=dd_Smed_g4_ALA-AGC_tRNA_2
dd_Smes_g4_434	Gmap_Index_schMed4	mRNA	9075	9141	.	-	.	ID=dd_Smed_g4_ALA-AGC_tRNA_2.mrna1;Name=dd_Smed_g4_ALA-AGC_tRNA_2;Parent=dd_Smed_g4_ALA-AGC_tRNA_2.path1;coverage=97.3;identity=87.7;matches=64;mismatches=3;indels=6;unknowns=0
dd_Smes_g4_434	Gmap_Index_schMed4	exon	9075	9141	87	-	.	ID=dd_Smed_g4_ALA-AGC_tRNA_2.mrna1.exon1;Name=dd_Smed_g4_ALA-AGC_tRNA_2;Parent=dd_Smed_g4_ALA-AGC_tRNA_2.mrna1;Target=dd_Smed_g4_ALA-AGC_tRNA_2 1 73 +
dd_Smes_g4_434	Gmap_Index_schMed4	CDS	9133	9140	87	-	0	ID=dd_Smed_g4_ALA-AGC_tRNA_2.mrna1.cds1;Name=dd_Smed_g4_ALA-AGC_tRNA_2;Parent=dd_Smed_g4_ALA-AGC_tRNA_2.mrna1;Target=dd_Smed_g4_ALA-AGC_tRNA_2 2 10 +
###
dd_Smes_g4_434	Gmap_Index_schMed4	gene	8817	8888	.	-	.	ID=dd_Smed_g4_ALA-AGC_tRNA_2.path2;Name=dd_Smed_g4_ALA-AGC_tRNA_2
dd_Smes_g4_434	Gmap_Index_schMed4	mRNA	8817	8888	.	-	.	ID=dd_Smed_g4_ALA-AGC_tRNA_2.mrna2;Name=dd_Smed_g4_ALA-AGC_tRNA_2;Parent=dd_Smed_g4_ALA-AGC_tRNA_2.path2;coverage=97.3;identity=85.7;matches=66;mismatches=2;indels=9;unknowns=0
dd_Smes_g4_434	Gmap_Index_schMed4	exon	8817	8888	85	-	.	ID=dd_Smed_g4_ALA-AGC_tRNA_2.mrna2.exon1;Name=dd_Smed_g4_ALA-AGC_tRNA_2;Parent=dd_Smed_g4_ALA-AGC_tRNA_2.mrna2;Target=dd_Smed_g4_ALA-AGC_tRNA_2 1 73 +
dd_Smes_g4_434	Gmap_Index_schMed4	CDS	8869	8886	100	-	0	ID=dd_Smed_g4_ALA-AGC_tRNA_2.mrna2.cds1;Name=dd_Smed_g4_ALA-AGC_tRNA_2;Parent=dd_Smed_g4_ALA-AGC_tRNA_2.mrna2;Target=dd_Smed_g4_ALA-AGC_tRNA_2 3 20 +
dd_Smes_g4_434	Gmap_Index_schMed4	CDS	8842	8867	79	-	0	ID=dd_Smed_g4_ALA-AGC_tRNA_2.mrna2.cds2;Name=dd_Smed_g4_ALA-AGC_tRNA_2;Parent=dd_Smed_g4_ALA-AGC_tRNA_2.mrna2;Target=dd_Smed_g4_ALA-AGC_tRNA_2 21 50 +
dd_Smes_g4_434	Gmap_Index_schMed4	CDS	8819	8838	95	-	0	ID=dd_Smed_g4_ALA-AGC_tRNA_2.mrna2.cds3;Name=dd_Smed_g4_ALA-AGC_tRNA_2;Parent=dd_Smed_g4_ALA-AGC_tRNA_2.mrna2;Target=dd_Smed_g4_ALA-AGC_tRNA_2 51 71 +
###
dd_Smes_g4_434	Gmap_Index_schMed4	gene	9321	9392	.	-	.	ID=dd_Smed_g4_ALA-AGC_tRNA_2.path3;Name=dd_Smed_g4_ALA-AGC_tRNA_2
dd_Smes_g4_434	Gmap_Index_schMed4	mRNA	9321	9392	.	-	.	ID=dd_Smed_g4_ALA-AGC_tRNA_2.mrna3;Name=dd_Smed_g4_ALA-AGC_tRNA_2;Parent=dd_Smed_g4_ALA-AGC_tRNA_2.path3;coverage=98.7;identity=83.8;matches=62;mismatches=10;indels=2;unknowns=0
dd_Smes_g4_434	Gmap_Index_schMed4	exon	9321	9392	83	-	.	ID=dd_Smed_g4_ALA-AGC_tRNA_2.mrna3.exon1;Name=dd_Smed_g4_ALA-AGC_tRNA_2;Parent=dd_Smed_g4_ALA-AGC_tRNA_2.mrna3;Target=dd_Smed_g4_ALA-AGC_tRNA_2 2 75 +
dd_Smes_g4_434	Gmap_Index_schMed4	CDS	9385	9392	87	-	0	ID=dd_Smed_g4_ALA-AGC_tRNA_2.mrna3.cds1;Name=dd_Smed_g4_ALA-AGC_tRNA_2;Parent=dd_Smed_g4_ALA-AGC_tRNA_2.mrna3;Target=dd_Smed_g4_ALA-AGC_tRNA_2 2 10 +
###
dd_Smes_g4_434	Gmap_Index_schMed4	gene	2626	2699	.	-	.	ID=dd_Smed_g4_ALA-GGC_tRNA_7.path1;Name=dd_Smed_g4_ALA-GGC_tRNA_7
dd_Smes_g4_434	Gmap_Index_schMed4	mRNA	2626	2699	.	-	.	ID=dd_Smed_g4_ALA-GGC_tRNA_7.mrna1;Name=dd_Smed_g4_ALA-GGC_tRNA_7;Parent=dd_Smed_g4_ALA-GGC_tRNA_7.path1;coverage=100.0;identity=100.0;matches=74;mismatches=0;indels=0;unknowns=0
dd_Smes_g4_434	Gmap_Index_schMed4	exon	2626	2699	100	-	.	ID=dd_Smed_g4_ALA-GGC_tRNA_7.mrna1.exon1;Name=dd_Smed_g4_ALA-GGC_tRNA_7;Parent=dd_Smed_g4_ALA-GGC_tRNA_7.mrna1;Target=dd_Smed_g4_ALA-GGC_tRNA_7 1 74 +
dd_Smes_g4_434	Gmap_Index_schMed4	CDS	2641	2697	100	-	0	ID=dd_Smed_g4_ALA-GGC_tRNA_7.mrna1.cds1;Name=dd_Smed_g4_ALA-GGC_tRNA_7;Parent=dd_Smed_g4_ALA-GGC_tRNA_7.mrna1;Target=dd_Smed_g4_ALA-GGC_tRNA_7 3 59 +
###
dd_Smes_g4_347	Gmap_Index_schMed4	gene	22340	22425	.	-	.	ID=dd_Smed_g4_ALA-AGC_tRNA_5.path1;Name=dd_Smed_g4_ALA-AGC_tRNA_5
dd_Smes_g4_347	Gmap_Index_schMed4	mRNA	22340	22425	.	-	.	ID=dd_Smed_g4_ALA-AGC_tRNA_5.mrna1;Name=dd_Smed_g4_ALA-AGC_tRNA_5;Parent=dd_Smed_g4_ALA-AGC_tRNA_5.path1;coverage=100.0;identity=100.0;matches=86;mismatches=0;indels=0;unknowns=0
dd_Smes_g4_347	Gmap_Index_schMed4	exon	22340	22425	100	-	.	ID=dd_Smed_g4_ALA-AGC_tRNA_5.mrna1.exon1;Name=dd_Smed_g4_ALA-AGC_tRNA_5;Parent=dd_Smed_g4_ALA-AGC_tRNA_5.mrna1;Target=dd_Smed_g4_ALA-AGC_tRNA_5 1 86 +
dd_Smes_g4_347	Gmap_Index_schMed4	CDS	22340	22423	100	-	0	ID=dd_Smed_g4_ALA-AGC_tRNA_5.mrna1.cds1;Name=dd_Smed_g4_ALA-AGC_tRNA_5;Parent=dd_Smed_g4_ALA-AGC_tRNA_5.mrna1;Target=dd_Smed_g4_ALA-AGC_tRNA_5 3 86 +
###
dd_Smes_g4_91_alt_5	Gmap_Index_schMed4	gene	22442	22516	.	+	.	ID=dd_Smed_g4_Pseudo_ALA-GGC_tRNA_4.path1;Name=dd_Smed_g4_Pseudo_ALA-GGC_tRNA_4
dd_Smes_g4_91_alt_5	Gmap_Index_schMed4	mRNA	22442	22516	.	+	.	ID=dd_Smed_g4_Pseudo_ALA-GGC_tRNA_4.mrna1;Name=dd_Smed_g4_Pseudo_ALA-GGC_tRNA_4;Parent=dd_Smed_g4_Pseudo_ALA-GGC_tRNA_4.path1;coverage=100.0;identity=100.0;matches=75;mismatches=0;indels=0;unknowns=0
dd_Smes_g4_91_alt_5	Gmap_Index_schMed4	exon	22442	22516	100	+	.	ID=dd_Smed_g4_Pseudo_ALA-GGC_tRNA_4.mrna1.exon1;Name=dd_Smed_g4_Pseudo_ALA-GGC_tRNA_4;Parent=dd_Smed_g4_Pseudo_ALA-GGC_tRNA_4.mrna1;Target=dd_Smed_g4_Pseudo_ALA-GGC_tRNA_4 1 75 +
dd_Smes_g4_91_alt_5	Gmap_Index_schMed4	CDS	22444	22500	100	+	0	ID=dd_Smed_g4_Pseudo_ALA-GGC_tRNA_4.mrna1.cds1;Name=dd_Smed_g4_Pseudo_ALA-GGC_tRNA_4;Parent=dd_Smed_g4_Pseudo_ALA-GGC_tRNA_4.mrna1;Target=dd_Smed_g4_Pseudo_ALA-GGC_tRNA_4 3 59 +
###
dd_Smes_g4_218	Gmap_Index_schMed4	gene	862925	863000	.	+	.	ID=dd_Smed_g4_ALA-AGC_tRNA_1.path1;Name=dd_Smed_g4_ALA-AGC_tRNA_1
dd_Smes_g4_218	Gmap_Index_schMed4	mRNA	862925	863000	.	+	.	ID=dd_Smed_g4_ALA-AGC_tRNA_1.mrna1;Name=dd_Smed_g4_ALA-AGC_tRNA_1;Parent=dd_Smed_g4_ALA-AGC_tRNA_1.path1;coverage=100.0;identity=100.0;matches=76;mismatches=0;indels=0;unknowns=0
dd_Smes_g4_218	Gmap_Index_schMed4	exon	862925	863000	100	+	.	ID=dd_Smed_g4_ALA-AGC_tRNA_1.mrna1.exon1;Name=dd_Smed_g4_ALA-AGC_tRNA_1;Parent=dd_Smed_g4_ALA-AGC_tRNA_1.mrna1;Target=dd_Smed_g4_ALA-AGC_tRNA_1 1 76 +
dd_Smes_g4_218	Gmap_Index_schMed4	CDS	862926	863000	100	+	0	ID=dd_Smed_g4_ALA-AGC_tRNA_1.mrna1.cds1;Name=dd_Smed_g4_ALA-AGC_tRNA_1;Parent=dd_Smed_g4_ALA-AGC_tRNA_1.mrna1;Target=dd_Smed_g4_ALA-AGC_tRNA_1 2 76 +
###
dd_Smes_g4_189	Gmap_Index_schMed4	gene	584790	584854	.	-	.	ID=dd_Smed_g4_ALA-AGC_tRNA_1.path2;Name=dd_Smed_g4_ALA-AGC_tRNA_1
dd_Smes_g4_189	Gmap_Index_schMed4	mRNA	584790	584854	.	-	.	ID=dd_Smed_g4_ALA-AGC_tRNA_1.mrna2;Name=dd_Smed_g4_ALA-AGC_tRNA_1;Parent=dd_Smed_g4_ALA-AGC_tRNA_1.path2;coverage=88.2;identity=89.6;matches=60;mismatches=5;indels=2;unknowns=0
dd_Smes_g4_189	Gmap_Index_schMed4	exon	584790	584854	89	-	.	ID=dd_Smed_g4_ALA-AGC_tRNA_1.mrna2.exon1;Name=dd_Smed_g4_ALA-AGC_tRNA_1;Parent=dd_Smed_g4_ALA-AGC_tRNA_1.mrna2;Target=dd_Smed_g4_ALA-AGC_tRNA_1 9 75 +
dd_Smes_g4_189	Gmap_Index_schMed4	CDS	584792	584852	88	-	0	ID=dd_Smed_g4_ALA-AGC_tRNA_1.mrna2.cds1;Name=dd_Smed_g4_ALA-AGC_tRNA_1;Parent=dd_Smed_g4_ALA-AGC_tRNA_1.mrna2;Target=dd_Smed_g4_ALA-AGC_tRNA_1 11 73 +
###
dd_Smes_g4_178	Gmap_Index_schMed4	gene	1199890	1199964	.	+	.	ID=dd_Smed_g4_ALA-GGC_tRNA_2.path1;Name=dd_Smed_g4_ALA-GGC_tRNA_2
dd_Smes_g4_178	Gmap_Index_schMed4	mRNA	1199890	1199964	.	+	.	ID=dd_Smed_g4_ALA-GGC_tRNA_2.mrna1;Name=dd_Smed_g4_ALA-GGC_tRNA_2;Parent=dd_Smed_g4_ALA-GGC_tRNA_2.path1;coverage=100.0;identity=100.0;matches=75;mismatches=0;indels=0;unknowns=0
dd_Smes_g4_178	Gmap_Index_schMed4	exon	1199890	1199964	100	+	.	ID=dd_Smed_g4_ALA-GGC_tRNA_2.mrna1.exon1;Name=dd_Smed_g4_ALA-GGC_tRNA_2;Parent=dd_Smed_g4_ALA-GGC_tRNA_2.mrna1;Target=dd_Smed_g4_ALA-GGC_tRNA_2 1 75 +
dd_Smes_g4_178	Gmap_Index_schMed4	CDS	1199924	1199962	100	+	0	ID=dd_Smed_g4_ALA-GGC_tRNA_2.mrna1.cds1;Name=dd_Smed_g4_ALA-GGC_tRNA_2;Parent=dd_Smed_g4_ALA-GGC_tRNA_2.mrna1;Target=dd_Smed_g4_ALA-GGC_tRNA_2 35 73 +
###
dd_Smes_g4_38	Gmap_Index_schMed4	gene	4387	4460	.	+	.	ID=dd_Smed_g4_ALA-AGC_tRNA_4.path1;Name=dd_Smed_g4_ALA-AGC_tRNA_4
dd_Smes_g4_38	Gmap_Index_schMed4	mRNA	4387	4460	.	+	.	ID=dd_Smed_g4_ALA-AGC_tRNA_4.mrna1;Name=dd_Smed_g4_ALA-AGC_tRNA_4;Parent=dd_Smed_g4_ALA-AGC_tRNA_4.path1;coverage=100.0;identity=100.0;matches=74;mismatches=0;indels=0;unknowns=0
dd_Smes_g4_38	Gmap_Index_schMed4	exon	4387	4460	100	+	.	ID=dd_Smed_g4_ALA-AGC_tRNA_4.mrna1.exon1;Name=dd_Smed_g4_ALA-AGC_tRNA_4;Parent=dd_Smed_g4_ALA-AGC_tRNA_4.mrna1;Target=dd_Smed_g4_ALA-AGC_tRNA_4 1 74 +
dd_Smes_g4_38	Gmap_Index_schMed4	CDS	4387	4458	100	+	0	ID=dd_Smed_g4_ALA-AGC_tRNA_4.mrna1.cds1;Name=dd_Smed_g4_ALA-AGC_tRNA_4;Parent=dd_Smed_g4_ALA-AGC_tRNA_4.mrna1;Target=dd_Smed_g4_ALA-AGC_tRNA_4 1 72 +
###
dd_Smes_g4_256_alt_4	Gmap_Index_schMed4	gene	38112	38186	.	+	.	ID=dd_Smed_g4_ALA-CGC_tRNA_1.path1;Name=dd_Smed_g4_ALA-CGC_tRNA_1
dd_Smes_g4_256_alt_4	Gmap_Index_schMed4	mRNA	38112	38186	.	+	.	ID=dd_Smed_g4_ALA-CGC_tRNA_1.mrna1;Name=dd_Smed_g4_ALA-CGC_tRNA_1;Parent=dd_Smed_g4_ALA-CGC_tRNA_1.path1;coverage=100.0;identity=100.0;matches=75;mismatches=0;indels=0;unknowns=0
dd_Smes_g4_256_alt_4	Gmap_Index_schMed4	exon	38112	38186	100	+	.	ID=dd_Smed_g4_ALA-CGC_tRNA_1.mrna1.exon1;Name=dd_Smed_g4_ALA-CGC_tRNA_1;Parent=dd_Smed_g4_ALA-CGC_tRNA_1.mrna1;Target=dd_Smed_g4_ALA-CGC_tRNA_1 1 75 +
dd_Smes_g4_256_alt_4	Gmap_Index_schMed4	CDS	38113	38184	100	+	0	ID=dd_Smed_g4_ALA-CGC_tRNA_1.mrna1.cds1;Name=dd_Smed_g4_ALA-CGC_tRNA_1;Parent=dd_Smed_g4_ALA-CGC_tRNA_1.mrna1;Target=dd_Smed_g4_ALA-CGC_tRNA_1 2 73 +
###
dd_Smes_g4_44	Gmap_Index_schMed4	gene	4599672	4599742	.	-	.	ID=dd_Smed_g4_ALA-CGC_tRNA_1.path2;Name=dd_Smed_g4_ALA-CGC_tRNA_1
dd_Smes_g4_44	Gmap_Index_schMed4	mRNA	4599672	4599742	.	-	.	ID=dd_Smed_g4_ALA-CGC_tRNA_1.mrna2;Name=dd_Smed_g4_ALA-CGC_tRNA_1;Parent=dd_Smed_g4_ALA-CGC_tRNA_1.path2;coverage=98.7;identity=84.2;matches=64;mismatches=5;indels=7;unknowns=0
dd_Smes_g4_44	Gmap_Index_schMed4	exon	4599672	4599742	84	-	.	ID=dd_Smed_g4_ALA-CGC_tRNA_1.mrna2.exon1;Name=dd_Smed_g4_ALA-CGC_tRNA_1;Parent=dd_Smed_g4_ALA-CGC_tRNA_1.mrna2;Target=dd_Smed_g4_ALA-CGC_tRNA_1 2 75 +
dd_Smes_g4_44	Gmap_Index_schMed4	CDS	4599730	4599740	90	-	0	ID=dd_Smed_g4_ALA-CGC_tRNA_1.mrna2.cds1;Name=dd_Smed_g4_ALA-CGC_tRNA_1;Parent=dd_Smed_g4_ALA-CGC_tRNA_1.mrna2;Target=dd_Smed_g4_ALA-CGC_tRNA_1 4 14 +
dd_Smes_g4_44	Gmap_Index_schMed4	CDS	4599722	4599728	66	-	2	ID=dd_Smed_g4_ALA-CGC_tRNA_1.mrna2.cds2;Name=dd_Smed_g4_ALA-CGC_tRNA_1;Parent=dd_Smed_g4_ALA-CGC_tRNA_1.mrna2;Target=dd_Smed_g4_ALA-CGC_tRNA_1 15 21 +
###
dd_Smes_g4_24	Gmap_Index_schMed4	gene	32944	33017	.	-	.	ID=dd_Smed_g4_ALA-CGC_tRNA_4.path1;Name=dd_Smed_g4_ALA-CGC_tRNA_4
dd_Smes_g4_24	Gmap_Index_schMed4	mRNA	32944	33017	.	-	.	ID=dd_Smed_g4_ALA-CGC_tRNA_4.mrna1;Name=dd_Smed_g4_ALA-CGC_tRNA_4;Parent=dd_Smed_g4_ALA-CGC_tRNA_4.path1;coverage=100.0;identity=100.0;matches=74;mismatches=0;indels=0;unknowns=0
dd_Smes_g4_24	Gmap_Index_schMed4	exon	32944	33017	100	-	.	ID=dd_Smed_g4_ALA-CGC_tRNA_4.mrna1.exon1;Name=dd_Smed_g4_ALA-CGC_tRNA_4;Parent=dd_Smed_g4_ALA-CGC_tRNA_4.mrna1;Target=dd_Smed_g4_ALA-CGC_tRNA_4 1 74 +
dd_Smes_g4_24	Gmap_Index_schMed4	CDS	32944	33015	100	-	0	ID=dd_Smed_g4_ALA-CGC_tRNA_4.mrna1.cds1;Name=dd_Smed_g4_ALA-CGC_tRNA_4;Parent=dd_Smed_g4_ALA-CGC_tRNA_4.mrna1;Target=dd_Smed_g4_ALA-CGC_tRNA_4 3 74 +
###
dd_Smes_g4_434	Gmap_Index_schMed4	gene	2626	2699	.	-	.	ID=dd_Smed_g4_ALA-GGC_tRNA_3.path1;Name=dd_Smed_g4_ALA-GGC_tRNA_3
dd_Smes_g4_434	Gmap_Index_schMed4	mRNA	2626	2699	.	-	.	ID=dd_Smed_g4_ALA-GGC_tRNA_3.mrna1;Name=dd_Smed_g4_ALA-GGC_tRNA_3;Parent=dd_Smed_g4_ALA-GGC_tRNA_3.path1;coverage=100.0;identity=100.0;matches=74;mismatches=0;indels=0;unknowns=0
dd_Smes_g4_434	Gmap_Index_schMed4	exon	2626	2699	100	-	.	ID=dd_Smed_g4_ALA-GGC_tRNA_3.mrna1.exon1;Name=dd_Smed_g4_ALA-GGC_tRNA_3;Parent=dd_Smed_g4_ALA-GGC_tRNA_3.mrna1;Target=dd_Smed_g4_ALA-GGC_tRNA_3 1 74 +
dd_Smes_g4_434	Gmap_Index_schMed4	CDS	2641	2697	100	-	0	ID=dd_Smed_g4_ALA-GGC_tRNA_3.mrna1.cds1;Name=dd_Smed_g4_ALA-GGC_tRNA_3;Parent=dd_Smed_g4_ALA-GGC_tRNA_3.mrna1;Target=dd_Smed_g4_ALA-GGC_tRNA_3 3 59 +
###
dd_Smes_g4_262	Gmap_Index_schMed4	gene	4224	4300	.	+	.	ID=dd_Smed_g4_Pseudo_ALA-TGC_tRNA_6.path1;Name=dd_Smed_g4_Pseudo_ALA-TGC_tRNA_6
dd_Smes_g4_262	Gmap_Index_schMed4	mRNA	4224	4300	.	+	.	ID=dd_Smed_g4_Pseudo_ALA-TGC_tRNA_6.mrna1;Name=dd_Smed_g4_Pseudo_ALA-TGC_tRNA_6;Parent=dd_Smed_g4_Pseudo_ALA-TGC_tRNA_6.path1;coverage=100.0;identity=100.0;matches=77;mismatches=0;indels=0;unknowns=0
dd_Smes_g4_262	Gmap_Index_schMed4	exon	4224	4300	100	+	.	ID=dd_Smed_g4_Pseudo_ALA-TGC_tRNA_6.mrna1.exon1;Name=dd_Smed_g4_Pseudo_ALA-TGC_tRNA_6;Parent=dd_Smed_g4_Pseudo_ALA-TGC_tRNA_6.mrna1;Target=dd_Smed_g4_Pseudo_ALA-TGC_tRNA_6 1 77 +
dd_Smes_g4_262	Gmap_Index_schMed4	CDS	4225	4299	100	+	0	ID=dd_Smed_g4_Pseudo_ALA-TGC_tRNA_6.mrna1.cds1;Name=dd_Smed_g4_Pseudo_ALA-TGC_tRNA_6;Parent=dd_Smed_g4_Pseudo_ALA-TGC_tRNA_6.mrna1;Target=dd_Smed_g4_Pseudo_ALA-TGC_tRNA_6 2 76 +
###
dd_Smes_g4_262	Gmap_Index_schMed4	gene	10960	11035	.	+	.	ID=dd_Smed_g4_ALA-CGC_tRNA_2.path1;Name=dd_Smed_g4_ALA-CGC_tRNA_2
dd_Smes_g4_262	Gmap_Index_schMed4	mRNA	10960	11035	.	+	.	ID=dd_Smed_g4_ALA-CGC_tRNA_2.mrna1;Name=dd_Smed_g4_ALA-CGC_tRNA_2;Parent=dd_Smed_g4_ALA-CGC_tRNA_2.path1;coverage=100.0;identity=100.0;matches=76;mismatches=0;indels=0;unknowns=0
dd_Smes_g4_262	Gmap_Index_schMed4	exon	10960	11035	100	+	.	ID=dd_Smed_g4_ALA-CGC_tRNA_2.mrna1.exon1;Name=dd_Smed_g4_ALA-CGC_tRNA_2;Parent=dd_Smed_g4_ALA-CGC_tRNA_2.mrna1;Target=dd_Smed_g4_ALA-CGC_tRNA_2 1 76 +
dd_Smes_g4_262	Gmap_Index_schMed4	CDS	10960	11034	100	+	0	ID=dd_Smed_g4_ALA-CGC_tRNA_2.mrna1.cds1;Name=dd_Smed_g4_ALA-CGC_tRNA_2;Parent=dd_Smed_g4_ALA-CGC_tRNA_2.mrna1;Target=dd_Smed_g4_ALA-CGC_tRNA_2 1 75 +
###
dd_Smes_g4_252	Gmap_Index_schMed4	gene	89842	89913	.	-	.	ID=dd_Smed_g4_ALA-CGC_tRNA_2.path2;Name=dd_Smed_g4_ALA-CGC_tRNA_2
dd_Smes_g4_252	Gmap_Index_schMed4	mRNA	89842	89913	.	-	.	ID=dd_Smed_g4_ALA-CGC_tRNA_2.mrna2;Name=dd_Smed_g4_ALA-CGC_tRNA_2;Parent=dd_Smed_g4_ALA-CGC_tRNA_2.path2;coverage=100.0;identity=88.3;matches=68;mismatches=3;indels=6;unknowns=0
dd_Smes_g4_252	Gmap_Index_schMed4	exon	89842	89913	88	-	.	ID=dd_Smed_g4_ALA-CGC_tRNA_2.mrna2.exon1;Name=dd_Smed_g4_ALA-CGC_tRNA_2;Parent=dd_Smed_g4_ALA-CGC_tRNA_2.mrna2;Target=dd_Smed_g4_ALA-CGC_tRNA_2 1 76 +
dd_Smes_g4_252	Gmap_Index_schMed4	CDS	89893	89911	85	-	0	ID=dd_Smed_g4_ALA-CGC_tRNA_2.mrna2.cds1;Name=dd_Smed_g4_ALA-CGC_tRNA_2;Parent=dd_Smed_g4_ALA-CGC_tRNA_2.mrna2;Target=dd_Smed_g4_ALA-CGC_tRNA_2 3 23 +
###
dd_Smes_g4_262	Gmap_Index_schMed4	gene	3950	4027	.	+	.	ID=dd_Smed_g4_ALA-TGC_tRNA_3.path1;Name=dd_Smed_g4_ALA-TGC_tRNA_3
dd_Smes_g4_262	Gmap_Index_schMed4	mRNA	3950	4027	.	+	.	ID=dd_Smed_g4_ALA-TGC_tRNA_3.mrna1;Name=dd_Smed_g4_ALA-TGC_tRNA_3;Parent=dd_Smed_g4_ALA-TGC_tRNA_3.path1;coverage=100.0;identity=100.0;matches=78;mismatches=0;indels=0;unknowns=0
dd_Smes_g4_262	Gmap_Index_schMed4	exon	3950	4027	100	+	.	ID=dd_Smed_g4_ALA-TGC_tRNA_3.mrna1.exon1;Name=dd_Smed_g4_ALA-TGC_tRNA_3;Parent=dd_Smed_g4_ALA-TGC_tRNA_3.mrna1;Target=dd_Smed_g4_ALA-TGC_tRNA_3 1 78 +
dd_Smes_g4_262	Gmap_Index_schMed4	CDS	3950	4027	100	+	0	ID=dd_Smed_g4_ALA-TGC_tRNA_3.mrna1.cds1;Name=dd_Smed_g4_ALA-TGC_tRNA_3;Parent=dd_Smed_g4_ALA-TGC_tRNA_3.mrna1;Target=dd_Smed_g4_ALA-TGC_tRNA_3 1 78 +
###
dd_Smes_g4_37	Gmap_Index_schMed4	gene	4936256	4936329	.	-	.	ID=dd_Smed_g4_ALA-TGC_tRNA_4.path1;Name=dd_Smed_g4_ALA-TGC_tRNA_4
dd_Smes_g4_37	Gmap_Index_schMed4	mRNA	4936256	4936329	.	-	.	ID=dd_Smed_g4_ALA-TGC_tRNA_4.mrna1;Name=dd_Smed_g4_ALA-TGC_tRNA_4;Parent=dd_Smed_g4_ALA-TGC_tRNA_4.path1;coverage=100.0;identity=100.0;matches=74;mismatches=0;indels=0;unknowns=0
dd_Smes_g4_37	Gmap_Index_schMed4	exon	4936256	4936329	100	-	.	ID=dd_Smed_g4_ALA-TGC_tRNA_4.mrna1.exon1;Name=dd_Smed_g4_ALA-TGC_tRNA_4;Parent=dd_Smed_g4_ALA-TGC_tRNA_4.mrna1;Target=dd_Smed_g4_ALA-TGC_tRNA_4 1 74 +
dd_Smes_g4_37	Gmap_Index_schMed4	CDS	4936256	4936327	100	-	0	ID=dd_Smed_g4_ALA-TGC_tRNA_4.mrna1.cds1;Name=dd_Smed_g4_ALA-TGC_tRNA_4;Parent=dd_Smed_g4_ALA-TGC_tRNA_4.mrna1;Target=dd_Smed_g4_ALA-TGC_tRNA_4 3 74 +
###
dd_Smes_g4_262	Gmap_Index_schMed4	gene	7469	7542	.	+	.	ID=dd_Smed_g4_ALA-TGC_tRNA_7.path1;Name=dd_Smed_g4_ALA-TGC_tRNA_7
dd_Smes_g4_262	Gmap_Index_schMed4	mRNA	7469	7542	.	+	.	ID=dd_Smed_g4_ALA-TGC_tRNA_7.mrna1;Name=dd_Smed_g4_ALA-TGC_tRNA_7;Parent=dd_Smed_g4_ALA-TGC_tRNA_7.path1;coverage=100.0;identity=100.0;matches=74;mismatches=0;indels=0;unknowns=0
dd_Smes_g4_262	Gmap_Index_schMed4	exon	7469	7542	100	+	.	ID=dd_Smed_g4_ALA-TGC_tRNA_7.mrna1.exon1;Name=dd_Smed_g4_ALA-TGC_tRNA_7;Parent=dd_Smed_g4_ALA-TGC_tRNA_7.mrna1;Target=dd_Smed_g4_ALA-TGC_tRNA_7 1 74 +
dd_Smes_g4_262	Gmap_Index_schMed4	CDS	7469	7540	100	+	0	ID=dd_Smed_g4_ALA-TGC_tRNA_7.mrna1.cds1;Name=dd_Smed_g4_ALA-TGC_tRNA_7;Parent=dd_Smed_g4_ALA-TGC_tRNA_7.mrna1;Target=dd_Smed_g4_ALA-TGC_tRNA_7 1 72 +
###
dd_Smes_g4_262	Gmap_Index_schMed4	gene	5327	5400	.	+	.	ID=dd_Smed_g4_ALA-TGC_tRNA_9.path1;Name=dd_Smed_g4_ALA-TGC_tRNA_9
dd_Smes_g4_262	Gmap_Index_schMed4	mRNA	5327	5400	.	+	.	ID=dd_Smed_g4_ALA-TGC_tRNA_9.mrna1;Name=dd_Smed_g4_ALA-TGC_tRNA_9;Parent=dd_Smed_g4_ALA-TGC_tRNA_9.path1;coverage=100.0;identity=100.0;matches=74;mismatches=0;indels=0;unknowns=0
dd_Smes_g4_262	Gmap_Index_schMed4	exon	5327	5400	100	+	.	ID=dd_Smed_g4_ALA-TGC_tRNA_9.mrna1.exon1;Name=dd_Smed_g4_ALA-TGC_tRNA_9;Parent=dd_Smed_g4_ALA-TGC_tRNA_9.mrna1;Target=dd_Smed_g4_ALA-TGC_tRNA_9 1 74 +
dd_Smes_g4_262	Gmap_Index_schMed4	CDS	5328	5399	100	+	0	ID=dd_Smed_g4_ALA-TGC_tRNA_9.mrna1.cds1;Name=dd_Smed_g4_ALA-TGC_tRNA_9;Parent=dd_Smed_g4_ALA-TGC_tRNA_9.mrna1;Target=dd_Smed_g4_ALA-TGC_tRNA_9 2 73 +
###
dd_Smes_g4_262	Gmap_Index_schMed4	gene	10190	10265	.	+	.	ID=dd_Smed_g4_ALA-TGC_tRNA_5.path1;Name=dd_Smed_g4_ALA-TGC_tRNA_5
dd_Smes_g4_262	Gmap_Index_schMed4	mRNA	10190	10265	.	+	.	ID=dd_Smed_g4_ALA-TGC_tRNA_5.mrna1;Name=dd_Smed_g4_ALA-TGC_tRNA_5;Parent=dd_Smed_g4_ALA-TGC_tRNA_5.path1;coverage=100.0;identity=100.0;matches=76;mismatches=0;indels=0;unknowns=0
dd_Smes_g4_262	Gmap_Index_schMed4	exon	10190	10265	100	+	.	ID=dd_Smed_g4_ALA-TGC_tRNA_5.mrna1.exon1;Name=dd_Smed_g4_ALA-TGC_tRNA_5;Parent=dd_Smed_g4_ALA-TGC_tRNA_5.mrna1;Target=dd_Smed_g4_ALA-TGC_tRNA_5 1 76 +
dd_Smes_g4_262	Gmap_Index_schMed4	CDS	10190	10264	100	+	0	ID=dd_Smed_g4_ALA-TGC_tRNA_5.mrna1.cds1;Name=dd_Smed_g4_ALA-TGC_tRNA_5;Parent=dd_Smed_g4_ALA-TGC_tRNA_5.mrna1;Target=dd_Smed_g4_ALA-TGC_tRNA_5 1 75 +
###
dd_Smes_g4_111	Gmap_Index_schMed4	gene	21377	21452	.	+	.	ID=dd_Smed_g4_Pseudo_ARG-ACG_tRNA_2.path1;Name=dd_Smed_g4_Pseudo_ARG-ACG_tRNA_2
dd_Smes_g4_111	Gmap_Index_schMed4	mRNA	21377	21452	.	+	.	ID=dd_Smed_g4_Pseudo_ARG-ACG_tRNA_2.mrna1;Name=dd_Smed_g4_Pseudo_ARG-ACG_tRNA_2;Parent=dd_Smed_g4_Pseudo_ARG-ACG_tRNA_2.path1;coverage=100.0;identity=100.0;matches=76;mismatches=0;indels=0;unknowns=0
dd_Smes_g4_111	Gmap_Index_schMed4	exon	21377	21452	100	+	.	ID=dd_Smed_g4_Pseudo_ARG-ACG_tRNA_2.mrna1.exon1;Name=dd_Smed_g4_Pseudo_ARG-ACG_tRNA_2;Parent=dd_Smed_g4_Pseudo_ARG-ACG_tRNA_2.mrna1;Target=dd_Smed_g4_Pseudo_ARG-ACG_tRNA_2 1 76 +
dd_Smes_g4_111	Gmap_Index_schMed4	CDS	21378	21452	100	+	0	ID=dd_Smed_g4_Pseudo_ARG-ACG_tRNA_2.mrna1.cds1;Name=dd_Smed_g4_Pseudo_ARG-ACG_tRNA_2;Parent=dd_Smed_g4_Pseudo_ARG-ACG_tRNA_2.mrna1;Target=dd_Smed_g4_Pseudo_ARG-ACG_tRNA_2 2 76 +
###
dd_Smes_g4_230	Gmap_Index_schMed4	gene	7082	7152	.	-	.	ID=dd_Smed_g4_ARG-CCT_tRNA_4.path1;Name=dd_Smed_g4_ARG-CCT_tRNA_4
dd_Smes_g4_230	Gmap_Index_schMed4	mRNA	7082	7152	.	-	.	ID=dd_Smed_g4_ARG-CCT_tRNA_4.mrna1;Name=dd_Smed_g4_ARG-CCT_tRNA_4;Parent=dd_Smed_g4_ARG-CCT_tRNA_4.path1;coverage=100.0;identity=100.0;matches=71;mismatches=0;indels=0;unknowns=0
dd_Smes_g4_230	Gmap_Index_schMed4	exon	7082	7152	100	-	.	ID=dd_Smed_g4_ARG-CCT_tRNA_4.mrna1.exon1;Name=dd_Smed_g4_ARG-CCT_tRNA_4;Parent=dd_Smed_g4_ARG-CCT_tRNA_4.mrna1;Target=dd_Smed_g4_ARG-CCT_tRNA_4 1 71 +
dd_Smes_g4_230	Gmap_Index_schMed4	CDS	7083	7124	100	-	0	ID=dd_Smed_g4_ARG-CCT_tRNA_4.mrna1.cds1;Name=dd_Smed_g4_ARG-CCT_tRNA_4;Parent=dd_Smed_g4_ARG-CCT_tRNA_4.mrna1;Target=dd_Smed_g4_ARG-CCT_tRNA_4 29 70 +
###
dd_Smes_g4_5	Gmap_Index_schMed4	gene	18976	19047	.	-	.	ID=dd_Smed_g4_Pseudo_ALA-TGC_tRNA_8.path1;Name=dd_Smed_g4_Pseudo_ALA-TGC_tRNA_8
dd_Smes_g4_5	Gmap_Index_schMed4	mRNA	18976	19047	.	-	.	ID=dd_Smed_g4_Pseudo_ALA-TGC_tRNA_8.mrna1;Name=dd_Smed_g4_Pseudo_ALA-TGC_tRNA_8;Parent=dd_Smed_g4_Pseudo_ALA-TGC_tRNA_8.path1;coverage=100.0;identity=100.0;matches=72;mismatches=0;indels=0;unknowns=0
dd_Smes_g4_5	Gmap_Index_schMed4	exon	18976	19047	100	-	.	ID=dd_Smed_g4_Pseudo_ALA-TGC_tRNA_8.mrna1.exon1;Name=dd_Smed_g4_Pseudo_ALA-TGC_tRNA_8;Parent=dd_Smed_g4_Pseudo_ALA-TGC_tRNA_8.mrna1;Target=dd_Smed_g4_Pseudo_ALA-TGC_tRNA_8 1 72 +
dd_Smes_g4_5	Gmap_Index_schMed4	CDS	18977	19045	100	-	0	ID=dd_Smed_g4_Pseudo_ALA-TGC_tRNA_8.mrna1.cds1;Name=dd_Smed_g4_Pseudo_ALA-TGC_tRNA_8;Parent=dd_Smed_g4_Pseudo_ALA-TGC_tRNA_8.mrna1;Target=dd_Smed_g4_Pseudo_ALA-TGC_tRNA_8 3 71 +
###
dd_Smes_g4_117	Gmap_Index_schMed4	gene	3753	3825	.	+	.	ID=dd_Smed_g4_ARG-ACG_tRNA_3.path1;Name=dd_Smed_g4_ARG-ACG_tRNA_3
dd_Smes_g4_117	Gmap_Index_schMed4	mRNA	3753	3825	.	+	.	ID=dd_Smed_g4_ARG-ACG_tRNA_3.mrna1;Name=dd_Smed_g4_ARG-ACG_tRNA_3;Parent=dd_Smed_g4_ARG-ACG_tRNA_3.path1;coverage=100.0;identity=100.0;matches=73;mismatches=0;indels=0;unknowns=0
dd_Smes_g4_117	Gmap_Index_schMed4	exon	3753	3825	100	+	.	ID=dd_Smed_g4_ARG-ACG_tRNA_3.mrna1.exon1;Name=dd_Smed_g4_ARG-ACG_tRNA_3;Parent=dd_Smed_g4_ARG-ACG_tRNA_3.mrna1;Target=dd_Smed_g4_ARG-ACG_tRNA_3 1 73 +
dd_Smes_g4_117	Gmap_Index_schMed4	CDS	3754	3810	100	+	0	ID=dd_Smed_g4_ARG-ACG_tRNA_3.mrna1.cds1;Name=dd_Smed_g4_ARG-ACG_tRNA_3;Parent=dd_Smed_g4_ARG-ACG_tRNA_3.mrna1;Target=dd_Smed_g4_ARG-ACG_tRNA_3 2 58 +
###
dd_Smes_g4_218	Gmap_Index_schMed4	gene	862655	862729	.	+	.	ID=dd_Smed_g4_ALA-AGC_tRNA_3.path1;Name=dd_Smed_g4_ALA-AGC_tRNA_3
dd_Smes_g4_218	Gmap_Index_schMed4	mRNA	862655	862729	.	+	.	ID=dd_Smed_g4_ALA-AGC_tRNA_3.mrna1;Name=dd_Smed_g4_ALA-AGC_tRNA_3;Parent=dd_Smed_g4_ALA-AGC_tRNA_3.path1;coverage=100.0;identity=100.0;matches=75;mismatches=0;indels=0;unknowns=0
dd_Smes_g4_218	Gmap_Index_schMed4	exon	862655	862729	100	+	.	ID=dd_Smed_g4_ALA-AGC_tRNA_3.mrna1.exon1;Name=dd_Smed_g4_ALA-AGC_tRNA_3;Parent=dd_Smed_g4_ALA-AGC_tRNA_3.mrna1;Target=dd_Smed_g4_ALA-AGC_tRNA_3 1 75 +
dd_Smes_g4_218	Gmap_Index_schMed4	CDS	862656	862727	100	+	0	ID=dd_Smed_g4_ALA-AGC_tRNA_3.mrna1.cds1;Name=dd_Smed_g4_ALA-AGC_tRNA_3;Parent=dd_Smed_g4_ALA-AGC_tRNA_3.mrna1;Target=dd_Smed_g4_ALA-AGC_tRNA_3 2 73 +
###
dd_Smes_g4_38	Gmap_Index_schMed4	gene	21693	21766	.	+	.	ID=dd_Smed_g4_ALA-AGC_tRNA_3.path2;Name=dd_Smed_g4_ALA-AGC_tRNA_3
dd_Smes_g4_38	Gmap_Index_schMed4	mRNA	21693	21766	.	+	.	ID=dd_Smed_g4_ALA-AGC_tRNA_3.mrna2;Name=dd_Smed_g4_ALA-AGC_tRNA_3;Parent=dd_Smed_g4_ALA-AGC_tRNA_3.path2;coverage=100.0;identity=96.1;matches=73;mismatches=0;indels=3;unknowns=0
dd_Smes_g4_38	Gmap_Index_schMed4	exon	21693	21766	96	+	.	ID=dd_Smed_g4_ALA-AGC_tRNA_3.mrna2.exon1;Name=dd_Smed_g4_ALA-AGC_tRNA_3;Parent=dd_Smed_g4_ALA-AGC_tRNA_3.mrna2;Target=dd_Smed_g4_ALA-AGC_tRNA_3 1 75 +
dd_Smes_g4_38	Gmap_Index_schMed4	CDS	21693	21727	97	+	0	ID=dd_Smed_g4_ALA-AGC_tRNA_3.mrna2.cds1;Name=dd_Smed_g4_ALA-AGC_tRNA_3;Parent=dd_Smed_g4_ALA-AGC_tRNA_3.mrna2;Target=dd_Smed_g4_ALA-AGC_tRNA_3 1 36 +
###
dd_Smes_g4_38	Gmap_Index_schMed4	gene	13163	13235	.	+	.	ID=dd_Smed_g4_ALA-AGC_tRNA_3.path3;Name=dd_Smed_g4_ALA-AGC_tRNA_3
dd_Smes_g4_38	Gmap_Index_schMed4	mRNA	13163	13235	.	+	.	ID=dd_Smed_g4_ALA-AGC_tRNA_3.mrna3;Name=dd_Smed_g4_ALA-AGC_tRNA_3;Parent=dd_Smed_g4_ALA-AGC_tRNA_3.path3;coverage=100.0;identity=93.4;matches=71;mismatches=1;indels=4;unknowns=0
dd_Smes_g4_38	Gmap_Index_schMed4	exon	13163	13235	93	+	.	ID=dd_Smed_g4_ALA-AGC_tRNA_3.mrna3.exon1;Name=dd_Smed_g4_ALA-AGC_tRNA_3;Parent=dd_Smed_g4_ALA-AGC_tRNA_3.mrna3;Target=dd_Smed_g4_ALA-AGC_tRNA_3 1 75 +
dd_Smes_g4_38	Gmap_Index_schMed4	CDS	13164	13181	89	+	0	ID=dd_Smed_g4_ALA-AGC_tRNA_3.mrna3.cds1;Name=dd_Smed_g4_ALA-AGC_tRNA_3;Parent=dd_Smed_g4_ALA-AGC_tRNA_3.mrna3;Target=dd_Smed_g4_ALA-AGC_tRNA_3 2 21 +
dd_Smes_g4_38	Gmap_Index_schMed4	CDS	13183	13233	96	+	2	ID=dd_Smed_g4_ALA-AGC_tRNA_3.mrna3.cds2;Name=dd_Smed_g4_ALA-AGC_tRNA_3;Parent=dd_Smed_g4_ALA-AGC_tRNA_3.mrna3;Target=dd_Smed_g4_ALA-AGC_tRNA_3 22 73 +
###
dd_Smes_g4_252	Gmap_Index_schMed4	gene	89842	89913	.	-	.	ID=dd_Smed_g4_ALA-CGC_tRNA_5.path1;Name=dd_Smed_g4_ALA-CGC_tRNA_5
dd_Smes_g4_252	Gmap_Index_schMed4	mRNA	89842	89913	.	-	.	ID=dd_Smed_g4_ALA-CGC_tRNA_5.mrna1;Name=dd_Smed_g4_ALA-CGC_tRNA_5;Parent=dd_Smed_g4_ALA-CGC_tRNA_5.path1;coverage=100.0;identity=100.0;matches=72;mismatches=0;indels=0;unknowns=0
dd_Smes_g4_252	Gmap_Index_schMed4	exon	89842	89913	100	-	.	ID=dd_Smed_g4_ALA-CGC_tRNA_5.mrna1.exon1;Name=dd_Smed_g4_ALA-CGC_tRNA_5;Parent=dd_Smed_g4_ALA-CGC_tRNA_5.mrna1;Target=dd_Smed_g4_ALA-CGC_tRNA_5 1 72 +
dd_Smes_g4_252	Gmap_Index_schMed4	CDS	89873	89911	100	-	0	ID=dd_Smed_g4_ALA-CGC_tRNA_5.mrna1.cds1;Name=dd_Smed_g4_ALA-CGC_tRNA_5;Parent=dd_Smed_g4_ALA-CGC_tRNA_5.mrna1;Target=dd_Smed_g4_ALA-CGC_tRNA_5 3 41 +
###
dd_Smes_g4_262	Gmap_Index_schMed4	gene	13898	13969	.	+	.	ID=dd_Smed_g4_ALA-CGC_tRNA_5.path2;Name=dd_Smed_g4_ALA-CGC_tRNA_5
dd_Smes_g4_262	Gmap_Index_schMed4	mRNA	13898	13969	.	+	.	ID=dd_Smed_g4_ALA-CGC_tRNA_5.mrna2;Name=dd_Smed_g4_ALA-CGC_tRNA_5;Parent=dd_Smed_g4_ALA-CGC_tRNA_5.path2;coverage=100.0;identity=95.8;matches=69;mismatches=3;indels=0;unknowns=0
dd_Smes_g4_262	Gmap_Index_schMed4	exon	13898	13969	95	+	.	ID=dd_Smed_g4_ALA-CGC_tRNA_5.mrna2.exon1;Name=dd_Smed_g4_ALA-CGC_tRNA_5;Parent=dd_Smed_g4_ALA-CGC_tRNA_5.mrna2;Target=dd_Smed_g4_ALA-CGC_tRNA_5 1 72 +
dd_Smes_g4_262	Gmap_Index_schMed4	CDS	13900	13938	97	+	0	ID=dd_Smed_g4_ALA-CGC_tRNA_5.mrna2.cds1;Name=dd_Smed_g4_ALA-CGC_tRNA_5;Parent=dd_Smed_g4_ALA-CGC_tRNA_5.mrna2;Target=dd_Smed_g4_ALA-CGC_tRNA_5 3 41 +
###
dd_Smes_g4_262	Gmap_Index_schMed4	gene	15467	15538	.	+	.	ID=dd_Smed_g4_ALA-CGC_tRNA_5.path3;Name=dd_Smed_g4_ALA-CGC_tRNA_5
dd_Smes_g4_262	Gmap_Index_schMed4	mRNA	15467	15538	.	+	.	ID=dd_Smed_g4_ALA-CGC_tRNA_5.mrna3;Name=dd_Smed_g4_ALA-CGC_tRNA_5;Parent=dd_Smed_g4_ALA-CGC_tRNA_5.path3;coverage=100.0;identity=95.8;matches=69;mismatches=3;indels=0;unknowns=0
dd_Smes_g4_262	Gmap_Index_schMed4	exon	15467	15538	95	+	.	ID=dd_Smed_g4_ALA-CGC_tRNA_5.mrna3.exon1;Name=dd_Smed_g4_ALA-CGC_tRNA_5;Parent=dd_Smed_g4_ALA-CGC_tRNA_5.mrna3;Target=dd_Smed_g4_ALA-CGC_tRNA_5 1 72 +
dd_Smes_g4_262	Gmap_Index_schMed4	CDS	15469	15507	97	+	0	ID=dd_Smed_g4_ALA-CGC_tRNA_5.mrna3.cds1;Name=dd_Smed_g4_ALA-CGC_tRNA_5;Parent=dd_Smed_g4_ALA-CGC_tRNA_5.mrna3;Target=dd_Smed_g4_ALA-CGC_tRNA_5 3 41 +
###
dd_Smes_g4_262	Gmap_Index_schMed4	gene	17041	17112	.	+	.	ID=dd_Smed_g4_ALA-CGC_tRNA_5.path4;Name=dd_Smed_g4_ALA-CGC_tRNA_5
dd_Smes_g4_262	Gmap_Index_schMed4	mRNA	17041	17112	.	+	.	ID=dd_Smed_g4_ALA-CGC_tRNA_5.mrna4;Name=dd_Smed_g4_ALA-CGC_tRNA_5;Parent=dd_Smed_g4_ALA-CGC_tRNA_5.path4;coverage=100.0;identity=95.8;matches=69;mismatches=3;indels=0;unknowns=0
dd_Smes_g4_262	Gmap_Index_schMed4	exon	17041	17112	95	+	.	ID=dd_Smed_g4_ALA-CGC_tRNA_5.mrna4.exon1;Name=dd_Smed_g4_ALA-CGC_tRNA_5;Parent=dd_Smed_g4_ALA-CGC_tRNA_5.mrna4;Target=dd_Smed_g4_ALA-CGC_tRNA_5 1 72 +
dd_Smes_g4_262	Gmap_Index_schMed4	CDS	17043	17081	97	+	0	ID=dd_Smed_g4_ALA-CGC_tRNA_5.mrna4.cds1;Name=dd_Smed_g4_ALA-CGC_tRNA_5;Parent=dd_Smed_g4_ALA-CGC_tRNA_5.mrna4;Target=dd_Smed_g4_ALA-CGC_tRNA_5 3 41 +
###
dd_Smes_g4_262	Gmap_Index_schMed4	gene	18335	18406	.	+	.	ID=dd_Smed_g4_ALA-CGC_tRNA_5.path5;Name=dd_Smed_g4_ALA-CGC_tRNA_5
dd_Smes_g4_262	Gmap_Index_schMed4	mRNA	18335	18406	.	+	.	ID=dd_Smed_g4_ALA-CGC_tRNA_5.mrna5;Name=dd_Smed_g4_ALA-CGC_tRNA_5;Parent=dd_Smed_g4_ALA-CGC_tRNA_5.path5;coverage=100.0;identity=95.8;matches=69;mismatches=3;indels=0;unknowns=0
dd_Smes_g4_262	Gmap_Index_schMed4	exon	18335	18406	95	+	.	ID=dd_Smed_g4_ALA-CGC_tRNA_5.mrna5.exon1;Name=dd_Smed_g4_ALA-CGC_tRNA_5;Parent=dd_Smed_g4_ALA-CGC_tRNA_5.mrna5;Target=dd_Smed_g4_ALA-CGC_tRNA_5 1 72 +
dd_Smes_g4_262	Gmap_Index_schMed4	CDS	18337	18375	97	+	0	ID=dd_Smed_g4_ALA-CGC_tRNA_5.mrna5.cds1;Name=dd_Smed_g4_ALA-CGC_tRNA_5;Parent=dd_Smed_g4_ALA-CGC_tRNA_5.mrna5;Target=dd_Smed_g4_ALA-CGC_tRNA_5 3 41 +
###
dd_Smes_g4_256_alt_4	Gmap_Index_schMed4	gene	38112	38186	.	+	.	ID=dd_Smed_g4_ALA-CGC_tRNA_3.path1;Name=dd_Smed_g4_ALA-CGC_tRNA_3
dd_Smes_g4_256_alt_4	Gmap_Index_schMed4	mRNA	38112	38186	.	+	.	ID=dd_Smed_g4_ALA-CGC_tRNA_3.mrna1;Name=dd_Smed_g4_ALA-CGC_tRNA_3;Parent=dd_Smed_g4_ALA-CGC_tRNA_3.path1;coverage=100.0;identity=100.0;matches=75;mismatches=0;indels=0;unknowns=0
dd_Smes_g4_256_alt_4	Gmap_Index_schMed4	exon	38112	38186	100	+	.	ID=dd_Smed_g4_ALA-CGC_tRNA_3.mrna1.exon1;Name=dd_Smed_g4_ALA-CGC_tRNA_3;Parent=dd_Smed_g4_ALA-CGC_tRNA_3.mrna1;Target=dd_Smed_g4_ALA-CGC_tRNA_3 1 75 +
dd_Smes_g4_256_alt_4	Gmap_Index_schMed4	CDS	38113	38184	100	+	0	ID=dd_Smed_g4_ALA-CGC_tRNA_3.mrna1.cds1;Name=dd_Smed_g4_ALA-CGC_tRNA_3;Parent=dd_Smed_g4_ALA-CGC_tRNA_3.mrna1;Target=dd_Smed_g4_ALA-CGC_tRNA_3 2 73 +
###
dd_Smes_g4_44	Gmap_Index_schMed4	gene	4599672	4599742	.	-	.	ID=dd_Smed_g4_ALA-CGC_tRNA_3.path2;Name=dd_Smed_g4_ALA-CGC_tRNA_3
dd_Smes_g4_44	Gmap_Index_schMed4	mRNA	4599672	4599742	.	-	.	ID=dd_Smed_g4_ALA-CGC_tRNA_3.mrna2;Name=dd_Smed_g4_ALA-CGC_tRNA_3;Parent=dd_Smed_g4_ALA-CGC_tRNA_3.path2;coverage=98.7;identity=84.2;matches=64;mismatches=5;indels=7;unknowns=0
dd_Smes_g4_44	Gmap_Index_schMed4	exon	4599672	4599742	84	-	.	ID=dd_Smed_g4_ALA-CGC_tRNA_3.mrna2.exon1;Name=dd_Smed_g4_ALA-CGC_tRNA_3;Parent=dd_Smed_g4_ALA-CGC_tRNA_3.mrna2;Target=dd_Smed_g4_ALA-CGC_tRNA_3 2 75 +
dd_Smes_g4_44	Gmap_Index_schMed4	CDS	4599730	4599740	90	-	0	ID=dd_Smed_g4_ALA-CGC_tRNA_3.mrna2.cds1;Name=dd_Smed_g4_ALA-CGC_tRNA_3;Parent=dd_Smed_g4_ALA-CGC_tRNA_3.mrna2;Target=dd_Smed_g4_ALA-CGC_tRNA_3 4 14 +
dd_Smes_g4_44	Gmap_Index_schMed4	CDS	4599722	4599728	66	-	2	ID=dd_Smed_g4_ALA-CGC_tRNA_3.mrna2.cds2;Name=dd_Smed_g4_ALA-CGC_tRNA_3;Parent=dd_Smed_g4_ALA-CGC_tRNA_3.mrna2;Target=dd_Smed_g4_ALA-CGC_tRNA_3 15 21 +
###
dd_Smes_g4_160	Gmap_Index_schMed4	gene	885958	886032	.	+	.	ID=dd_Smed_g4_ARG-CCT_tRNA_1.path1;Name=dd_Smed_g4_ARG-CCT_tRNA_1
dd_Smes_g4_160	Gmap_Index_schMed4	mRNA	885958	886032	.	+	.	ID=dd_Smed_g4_ARG-CCT_tRNA_1.mrna1;Name=dd_Smed_g4_ARG-CCT_tRNA_1;Parent=dd_Smed_g4_ARG-CCT_tRNA_1.path1;coverage=100.0;identity=100.0;matches=75;mismatches=0;indels=0;unknowns=0
dd_Smes_g4_160	Gmap_Index_schMed4	exon	885958	886032	100	+	.	ID=dd_Smed_g4_ARG-CCT_tRNA_1.mrna1.exon1;Name=dd_Smed_g4_ARG-CCT_tRNA_1;Parent=dd_Smed_g4_ARG-CCT_tRNA_1.mrna1;Target=dd_Smed_g4_ARG-CCT_tRNA_1 1 75 +
dd_Smes_g4_160	Gmap_Index_schMed4	CDS	885985	886032	100	+	0	ID=dd_Smed_g4_ARG-CCT_tRNA_1.mrna1.cds1;Name=dd_Smed_g4_ARG-CCT_tRNA_1;Parent=dd_Smed_g4_ARG-CCT_tRNA_1.mrna1;Target=dd_Smed_g4_ARG-CCT_tRNA_1 28 75 +
###
dd_Smes_g4_160	Gmap_Index_schMed4	gene	888111	888186	.	+	.	ID=dd_Smed_g4_Pseudo_ARG-CCT_tRNA_2.path1;Name=dd_Smed_g4_Pseudo_ARG-CCT_tRNA_2
dd_Smes_g4_160	Gmap_Index_schMed4	mRNA	888111	888186	.	+	.	ID=dd_Smed_g4_Pseudo_ARG-CCT_tRNA_2.mrna1;Name=dd_Smed_g4_Pseudo_ARG-CCT_tRNA_2;Parent=dd_Smed_g4_Pseudo_ARG-CCT_tRNA_2.path1;coverage=100.0;identity=100.0;matches=76;mismatches=0;indels=0;unknowns=0
dd_Smes_g4_160	Gmap_Index_schMed4	exon	888111	888186	100	+	.	ID=dd_Smed_g4_Pseudo_ARG-CCT_tRNA_2.mrna1.exon1;Name=dd_Smed_g4_Pseudo_ARG-CCT_tRNA_2;Parent=dd_Smed_g4_Pseudo_ARG-CCT_tRNA_2.mrna1;Target=dd_Smed_g4_Pseudo_ARG-CCT_tRNA_2 1 76 +
dd_Smes_g4_160	Gmap_Index_schMed4	CDS	888138	888185	100	+	0	ID=dd_Smed_g4_Pseudo_ARG-CCT_tRNA_2.mrna1.cds1;Name=dd_Smed_g4_Pseudo_ARG-CCT_tRNA_2;Parent=dd_Smed_g4_Pseudo_ARG-CCT_tRNA_2.mrna1;Target=dd_Smed_g4_Pseudo_ARG-CCT_tRNA_2 28 75 +
###
dd_Smes_g4_434	Gmap_Index_schMed4	gene	2359	2429	.	-	.	ID=dd_Smed_g4_ARG-GCG_tRNA_1.path1;Name=dd_Smed_g4_ARG-GCG_tRNA_1
dd_Smes_g4_434	Gmap_Index_schMed4	mRNA	2359	2429	.	-	.	ID=dd_Smed_g4_ARG-GCG_tRNA_1.mrna1;Name=dd_Smed_g4_ARG-GCG_tRNA_1;Parent=dd_Smed_g4_ARG-GCG_tRNA_1.path1;coverage=100.0;identity=100.0;matches=71;mismatches=0;indels=0;unknowns=0
dd_Smes_g4_434	Gmap_Index_schMed4	exon	2359	2429	100	-	.	ID=dd_Smed_g4_ARG-GCG_tRNA_1.mrna1.exon1;Name=dd_Smed_g4_ARG-GCG_tRNA_1;Parent=dd_Smed_g4_ARG-GCG_tRNA_1.mrna1;Target=dd_Smed_g4_ARG-GCG_tRNA_1 1 71 +
dd_Smes_g4_434	Gmap_Index_schMed4	CDS	2359	2427	100	-	0	ID=dd_Smed_g4_ARG-GCG_tRNA_1.mrna1.cds1;Name=dd_Smed_g4_ARG-GCG_tRNA_1;Parent=dd_Smed_g4_ARG-GCG_tRNA_1.mrna1;Target=dd_Smed_g4_ARG-GCG_tRNA_1 3 71 +
###
dd_Smes_g4_116	Gmap_Index_schMed4	gene	297	351	.	-	.	ID=dd_Smed_g4_ALA-TGC_tRNA_2.path1;Name=dd_Smed_g4_ALA-TGC_tRNA_2
dd_Smes_g4_116	Gmap_Index_schMed4	mRNA	297	351	.	-	.	ID=dd_Smed_g4_ALA-TGC_tRNA_2.mrna1;Name=dd_Smed_g4_ALA-TGC_tRNA_2;Parent=dd_Smed_g4_ALA-TGC_tRNA_2.path1;coverage=81.3;identity=88.5;matches=54;mismatches=1;indels=6;unknowns=0
dd_Smes_g4_116	Gmap_Index_schMed4	exon	297	351	88	-	.	ID=dd_Smed_g4_ALA-TGC_tRNA_2.mrna1.exon1;Name=dd_Smed_g4_ALA-TGC_tRNA_2;Parent=dd_Smed_g4_ALA-TGC_tRNA_2.mrna1;Target=dd_Smed_g4_ALA-TGC_tRNA_2 15 75 +
dd_Smes_g4_116	Gmap_Index_schMed4	CDS	319	351	81	-	0	ID=dd_Smed_g4_ALA-TGC_tRNA_2.mrna1.cds1;Name=dd_Smed_g4_ALA-TGC_tRNA_2;Parent=dd_Smed_g4_ALA-TGC_tRNA_2.mrna1;Target=dd_Smed_g4_ALA-TGC_tRNA_2 15 53 +
###
dd_Smes_g4_18	Gmap_Index_schMed4	gene	7622	7694	.	-	.	ID=dd_Smed_g4_ALA-TGC_tRNA_2.path2;Name=dd_Smed_g4_ALA-TGC_tRNA_2
dd_Smes_g4_18	Gmap_Index_schMed4	mRNA	7622	7694	.	-	.	ID=dd_Smed_g4_ALA-TGC_tRNA_2.mrna2;Name=dd_Smed_g4_ALA-TGC_tRNA_2;Parent=dd_Smed_g4_ALA-TGC_tRNA_2.path2;coverage=97.3;identity=86.8;matches=66;mismatches=4;indels=6;unknowns=0
dd_Smes_g4_18	Gmap_Index_schMed4	exon	7622	7694	86	-	.	ID=dd_Smed_g4_ALA-TGC_tRNA_2.mrna2.exon1;Name=dd_Smed_g4_ALA-TGC_tRNA_2;Parent=dd_Smed_g4_ALA-TGC_tRNA_2.mrna2;Target=dd_Smed_g4_ALA-TGC_tRNA_2 3 75 +
dd_Smes_g4_18	Gmap_Index_schMed4	CDS	7658	7694	84	-	0	ID=dd_Smed_g4_ALA-TGC_tRNA_2.mrna2.cds1;Name=dd_Smed_g4_ALA-TGC_tRNA_2;Parent=dd_Smed_g4_ALA-TGC_tRNA_2.mrna2;Target=dd_Smed_g4_ALA-TGC_tRNA_2 3 42 +
dd_Smes_g4_18	Gmap_Index_schMed4	CDS	7645	7655	100	-	1	ID=dd_Smed_g4_ALA-TGC_tRNA_2.mrna2.cds2;Name=dd_Smed_g4_ALA-TGC_tRNA_2;Parent=dd_Smed_g4_ALA-TGC_tRNA_2.mrna2;Target=dd_Smed_g4_ALA-TGC_tRNA_2 43 53 +
###
dd_Smes_g4_116	Gmap_Index_schMed4	gene	1250	1283	.	-	.	ID=dd_Smed_g4_ALA-TGC_tRNA_2.path3;Name=dd_Smed_g4_ALA-TGC_tRNA_2
dd_Smes_g4_116	Gmap_Index_schMed4	mRNA	1250	1283	.	-	.	ID=dd_Smed_g4_ALA-TGC_tRNA_2.mrna3;Name=dd_Smed_g4_ALA-TGC_tRNA_2;Parent=dd_Smed_g4_ALA-TGC_tRNA_2.path3;coverage=45.3;identity=100.0;matches=34;mismatches=0;indels=0;unknowns=0
dd_Smes_g4_116	Gmap_Index_schMed4	exon	1250	1283	100	-	.	ID=dd_Smed_g4_ALA-TGC_tRNA_2.mrna3.exon1;Name=dd_Smed_g4_ALA-TGC_tRNA_2;Parent=dd_Smed_g4_ALA-TGC_tRNA_2.mrna3;Target=dd_Smed_g4_ALA-TGC_tRNA_2 1 34 +
dd_Smes_g4_116	Gmap_Index_schMed4	CDS	1252	1281	100	-	0	ID=dd_Smed_g4_ALA-TGC_tRNA_2.mrna3.cds1;Name=dd_Smed_g4_ALA-TGC_tRNA_2;Parent=dd_Smed_g4_ALA-TGC_tRNA_2.mrna3;Target=dd_Smed_g4_ALA-TGC_tRNA_2 3 32 +
###
dd_Smes_g4_18	Gmap_Index_schMed4	gene	18622	18683	.	+	.	ID=dd_Smed_g4_ALA-TGC_tRNA_2.path4;Name=dd_Smed_g4_ALA-TGC_tRNA_2
dd_Smes_g4_18	Gmap_Index_schMed4	mRNA	18622	18683	.	+	.	ID=dd_Smed_g4_ALA-TGC_tRNA_2.mrna4;Name=dd_Smed_g4_ALA-TGC_tRNA_2;Parent=dd_Smed_g4_ALA-TGC_tRNA_2.path4;coverage=90.7;identity=85.3;matches=58;mismatches=4;indels=6;unknowns=0
dd_Smes_g4_18	Gmap_Index_schMed4	exon	18622	18683	85	+	.	ID=dd_Smed_g4_ALA-TGC_tRNA_2.mrna4.exon1;Name=dd_Smed_g4_ALA-TGC_tRNA_2;Parent=dd_Smed_g4_ALA-TGC_tRNA_2.mrna4;Target=dd_Smed_g4_ALA-TGC_tRNA_2 5 72 +
dd_Smes_g4_18	Gmap_Index_schMed4	CDS	18623	18665	80	+	0	ID=dd_Smed_g4_ALA-TGC_tRNA_2.mrna4.cds1;Name=dd_Smed_g4_ALA-TGC_tRNA_2;Parent=dd_Smed_g4_ALA-TGC_tRNA_2.mrna4;Target=dd_Smed_g4_ALA-TGC_tRNA_2 6 53 +
###
dd_Smes_g4_18	Gmap_Index_schMed4	gene	4420	4485	.	-	.	ID=dd_Smed_g4_ALA-TGC_tRNA_2.path5;Name=dd_Smed_g4_ALA-TGC_tRNA_2
dd_Smes_g4_18	Gmap_Index_schMed4	mRNA	4420	4485	.	-	.	ID=dd_Smed_g4_ALA-TGC_tRNA_2.mrna5;Name=dd_Smed_g4_ALA-TGC_tRNA_2;Parent=dd_Smed_g4_ALA-TGC_tRNA_2.path5;coverage=90.7;identity=87.1;matches=61;mismatches=3;indels=6;unknowns=0
dd_Smes_g4_18	Gmap_Index_schMed4	exon	4420	4485	87	-	.	ID=dd_Smed_g4_ALA-TGC_tRNA_2.mrna5.exon1;Name=dd_Smed_g4_ALA-TGC_tRNA_2;Parent=dd_Smed_g4_ALA-TGC_tRNA_2.mrna5;Target=dd_Smed_g4_ALA-TGC_tRNA_2 7 74 +
dd_Smes_g4_18	Gmap_Index_schMed4	CDS	4449	4451	100	-	0	ID=dd_Smed_g4_ALA-TGC_tRNA_2.mrna5.cds1;Name=dd_Smed_g4_ALA-TGC_tRNA_2;Parent=dd_Smed_g4_ALA-TGC_tRNA_2.mrna5;Target=dd_Smed_g4_ALA-TGC_tRNA_2 43 45 +
###
dd_Smes_g4_17	Gmap_Index_schMed4	gene	7584003	7584078	.	+	.	ID=dd_Smed_g4_ARG-TCT_tRNA_1.path1;Name=dd_Smed_g4_ARG-TCT_tRNA_1
dd_Smes_g4_17	Gmap_Index_schMed4	mRNA	7584003	7584078	.	+	.	ID=dd_Smed_g4_ARG-TCT_tRNA_1.mrna1;Name=dd_Smed_g4_ARG-TCT_tRNA_1;Parent=dd_Smed_g4_ARG-TCT_tRNA_1.path1;coverage=100.0;identity=100.0;matches=76;mismatches=0;indels=0;unknowns=0
dd_Smes_g4_17	Gmap_Index_schMed4	exon	7584003	7584078	100	+	.	ID=dd_Smed_g4_ARG-TCT_tRNA_1.mrna1.exon1;Name=dd_Smed_g4_ARG-TCT_tRNA_1;Parent=dd_Smed_g4_ARG-TCT_tRNA_1.mrna1;Target=dd_Smed_g4_ARG-TCT_tRNA_1 1 76 +
dd_Smes_g4_17	Gmap_Index_schMed4	CDS	7584003	7584074	100	+	0	ID=dd_Smed_g4_ARG-TCT_tRNA_1.mrna1.cds1;Name=dd_Smed_g4_ARG-TCT_tRNA_1;Parent=dd_Smed_g4_ARG-TCT_tRNA_1.mrna1;Target=dd_Smed_g4_ARG-TCT_tRNA_1 1 72 +
###
dd_Smes_g4_160	Gmap_Index_schMed4	gene	885530	885604	.	+	.	ID=dd_Smed_g4_ARG-CCT_tRNA_5.path1;Name=dd_Smed_g4_ARG-CCT_tRNA_5
dd_Smes_g4_160	Gmap_Index_schMed4	mRNA	885530	885604	.	+	.	ID=dd_Smed_g4_ARG-CCT_tRNA_5.mrna1;Name=dd_Smed_g4_ARG-CCT_tRNA_5;Parent=dd_Smed_g4_ARG-CCT_tRNA_5.path1;coverage=100.0;identity=100.0;matches=75;mismatches=0;indels=0;unknowns=0
dd_Smes_g4_160	Gmap_Index_schMed4	exon	885530	885604	100	+	.	ID=dd_Smed_g4_ARG-CCT_tRNA_5.mrna1.exon1;Name=dd_Smed_g4_ARG-CCT_tRNA_5;Parent=dd_Smed_g4_ARG-CCT_tRNA_5.mrna1;Target=dd_Smed_g4_ARG-CCT_tRNA_5 1 75 +
dd_Smes_g4_160	Gmap_Index_schMed4	CDS	885532	885603	100	+	0	ID=dd_Smed_g4_ARG-CCT_tRNA_5.mrna1.cds1;Name=dd_Smed_g4_ARG-CCT_tRNA_5;Parent=dd_Smed_g4_ARG-CCT_tRNA_5.mrna1;Target=dd_Smed_g4_ARG-CCT_tRNA_5 3 74 +
###
dd_Smes_g4_68	Gmap_Index_schMed4	gene	5328	5400	.	-	.	ID=dd_Smed_g4_ARG-TCG_tRNA_1.path1;Name=dd_Smed_g4_ARG-TCG_tRNA_1
dd_Smes_g4_68	Gmap_Index_schMed4	mRNA	5328	5400	.	-	.	ID=dd_Smed_g4_ARG-TCG_tRNA_1.mrna1;Name=dd_Smed_g4_ARG-TCG_tRNA_1;Parent=dd_Smed_g4_ARG-TCG_tRNA_1.path1;coverage=100.0;identity=100.0;matches=73;mismatches=0;indels=0;unknowns=0
dd_Smes_g4_68	Gmap_Index_schMed4	exon	5328	5400	100	-	.	ID=dd_Smed_g4_ARG-TCG_tRNA_1.mrna1.exon1;Name=dd_Smed_g4_ARG-TCG_tRNA_1;Parent=dd_Smed_g4_ARG-TCG_tRNA_1.mrna1;Target=dd_Smed_g4_ARG-TCG_tRNA_1 1 73 +
dd_Smes_g4_68	Gmap_Index_schMed4	CDS	5329	5400	100	-	0	ID=dd_Smed_g4_ARG-TCG_tRNA_1.mrna1.cds1;Name=dd_Smed_g4_ARG-TCG_tRNA_1;Parent=dd_Smed_g4_ARG-TCG_tRNA_1.mrna1;Target=dd_Smed_g4_ARG-TCG_tRNA_1 1 72 +
###
dd_Smes_g4_87	Gmap_Index_schMed4	gene	644	697	.	+	.	ID=dd_Smed_g4_ARG-TCG_tRNA_1.path2;Name=dd_Smed_g4_ARG-TCG_tRNA_1
dd_Smes_g4_87	Gmap_Index_schMed4	mRNA	644	697	.	+	.	ID=dd_Smed_g4_ARG-TCG_tRNA_1.mrna2;Name=dd_Smed_g4_ARG-TCG_tRNA_1;Parent=dd_Smed_g4_ARG-TCG_tRNA_1.path2;coverage=74.0;identity=100.0;matches=54;mismatches=0;indels=0;unknowns=0
dd_Smes_g4_87	Gmap_Index_schMed4	exon	644	697	100	+	.	ID=dd_Smed_g4_ARG-TCG_tRNA_1.mrna2.exon1;Name=dd_Smed_g4_ARG-TCG_tRNA_1;Parent=dd_Smed_g4_ARG-TCG_tRNA_1.mrna2;Target=dd_Smed_g4_ARG-TCG_tRNA_1 20 73 +
dd_Smes_g4_87	Gmap_Index_schMed4	CDS	645	695	100	+	0	ID=dd_Smed_g4_ARG-TCG_tRNA_1.mrna2.cds1;Name=dd_Smed_g4_ARG-TCG_tRNA_1;Parent=dd_Smed_g4_ARG-TCG_tRNA_1.mrna2;Target=dd_Smed_g4_ARG-TCG_tRNA_1 21 71 +
###
dd_Smes_g4_87	Gmap_Index_schMed4	gene	14680	14732	.	+	.	ID=dd_Smed_g4_ARG-TCG_tRNA_1.path3;Name=dd_Smed_g4_ARG-TCG_tRNA_1
dd_Smes_g4_87	Gmap_Index_schMed4	mRNA	14680	14732	.	+	.	ID=dd_Smed_g4_ARG-TCG_tRNA_1.mrna3;Name=dd_Smed_g4_ARG-TCG_tRNA_1;Parent=dd_Smed_g4_ARG-TCG_tRNA_1.path3;coverage=72.6;identity=100.0;matches=53;mismatches=0;indels=0;unknowns=0
dd_Smes_g4_87	Gmap_Index_schMed4	exon	14680	14732	100	+	.	ID=dd_Smed_g4_ARG-TCG_tRNA_1.mrna3.exon1;Name=dd_Smed_g4_ARG-TCG_tRNA_1;Parent=dd_Smed_g4_ARG-TCG_tRNA_1.mrna3;Target=dd_Smed_g4_ARG-TCG_tRNA_1 21 73 +
dd_Smes_g4_87	Gmap_Index_schMed4	CDS	14680	14730	100	+	0	ID=dd_Smed_g4_ARG-TCG_tRNA_1.mrna3.cds1;Name=dd_Smed_g4_ARG-TCG_tRNA_1;Parent=dd_Smed_g4_ARG-TCG_tRNA_1.mrna3;Target=dd_Smed_g4_ARG-TCG_tRNA_1 21 71 +
###
dd_Smes_g4_87	Gmap_Index_schMed4	gene	19422	19474	.	+	.	ID=dd_Smed_g4_ARG-TCG_tRNA_1.path4;Name=dd_Smed_g4_ARG-TCG_tRNA_1
dd_Smes_g4_87	Gmap_Index_schMed4	mRNA	19422	19474	.	+	.	ID=dd_Smed_g4_ARG-TCG_tRNA_1.mrna4;Name=dd_Smed_g4_ARG-TCG_tRNA_1;Parent=dd_Smed_g4_ARG-TCG_tRNA_1.path4;coverage=72.6;identity=100.0;matches=53;mismatches=0;indels=0;unknowns=0
dd_Smes_g4_87	Gmap_Index_schMed4	exon	19422	19474	100	+	.	ID=dd_Smed_g4_ARG-TCG_tRNA_1.mrna4.exon1;Name=dd_Smed_g4_ARG-TCG_tRNA_1;Parent=dd_Smed_g4_ARG-TCG_tRNA_1.mrna4;Target=dd_Smed_g4_ARG-TCG_tRNA_1 21 73 +
dd_Smes_g4_87	Gmap_Index_schMed4	CDS	19422	19472	100	+	0	ID=dd_Smed_g4_ARG-TCG_tRNA_1.mrna4.cds1;Name=dd_Smed_g4_ARG-TCG_tRNA_1;Parent=dd_Smed_g4_ARG-TCG_tRNA_1.mrna4;Target=dd_Smed_g4_ARG-TCG_tRNA_1 21 71 +
###
dd_Smes_g4_87	Gmap_Index_schMed4	gene	24163	24215	.	+	.	ID=dd_Smed_g4_ARG-TCG_tRNA_1.path5;Name=dd_Smed_g4_ARG-TCG_tRNA_1
dd_Smes_g4_87	Gmap_Index_schMed4	mRNA	24163	24215	.	+	.	ID=dd_Smed_g4_ARG-TCG_tRNA_1.mrna5;Name=dd_Smed_g4_ARG-TCG_tRNA_1;Parent=dd_Smed_g4_ARG-TCG_tRNA_1.path5;coverage=72.6;identity=100.0;matches=53;mismatches=0;indels=0;unknowns=0
dd_Smes_g4_87	Gmap_Index_schMed4	exon	24163	24215	100	+	.	ID=dd_Smed_g4_ARG-TCG_tRNA_1.mrna5.exon1;Name=dd_Smed_g4_ARG-TCG_tRNA_1;Parent=dd_Smed_g4_ARG-TCG_tRNA_1.mrna5;Target=dd_Smed_g4_ARG-TCG_tRNA_1 21 73 +
dd_Smes_g4_87	Gmap_Index_schMed4	CDS	24163	24213	100	+	0	ID=dd_Smed_g4_ARG-TCG_tRNA_1.mrna5.cds1;Name=dd_Smed_g4_ARG-TCG_tRNA_1;Parent=dd_Smed_g4_ARG-TCG_tRNA_1.mrna5;Target=dd_Smed_g4_ARG-TCG_tRNA_1 21 71 +
###
dd_Smes_g4_18	Gmap_Index_schMed4	gene	9061	9138	.	+	.	ID=dd_Smed_g4_ARG-TCT_tRNA_3.path1;Name=dd_Smed_g4_ARG-TCT_tRNA_3
dd_Smes_g4_18	Gmap_Index_schMed4	mRNA	9061	9138	.	+	.	ID=dd_Smed_g4_ARG-TCT_tRNA_3.mrna1;Name=dd_Smed_g4_ARG-TCT_tRNA_3;Parent=dd_Smed_g4_ARG-TCT_tRNA_3.path1;coverage=100.0;identity=97.4;matches=76;mismatches=0;indels=2;unknowns=0
dd_Smes_g4_18	Gmap_Index_schMed4	exon	9061	9138	97	+	.	ID=dd_Smed_g4_ARG-TCT_tRNA_3.mrna1.exon1;Name=dd_Smed_g4_ARG-TCT_tRNA_3;Parent=dd_Smed_g4_ARG-TCT_tRNA_3.mrna1;Target=dd_Smed_g4_ARG-TCT_tRNA_3 1 76 +
dd_Smes_g4_18	Gmap_Index_schMed4	CDS	9062	9098	100	+	0	ID=dd_Smed_g4_ARG-TCT_tRNA_3.mrna1.cds1;Name=dd_Smed_g4_ARG-TCT_tRNA_3;Parent=dd_Smed_g4_ARG-TCT_tRNA_3.mrna1;Target=dd_Smed_g4_ARG-TCT_tRNA_3 2 38 +
dd_Smes_g4_18	Gmap_Index_schMed4	CDS	9101	9138	100	+	1	ID=dd_Smed_g4_ARG-TCT_tRNA_3.mrna1.cds2;Name=dd_Smed_g4_ARG-TCT_tRNA_3;Parent=dd_Smed_g4_ARG-TCT_tRNA_3.mrna1;Target=dd_Smed_g4_ARG-TCT_tRNA_3 39 76 +
###
dd_Smes_g4_262	Gmap_Index_schMed4	gene	5342	5400	.	+	.	ID=dd_Smed_g4_ALA-TGC_tRNA_1.path1;Name=dd_Smed_g4_ALA-TGC_tRNA_1
dd_Smes_g4_262	Gmap_Index_schMed4	mRNA	5342	5400	.	+	.	ID=dd_Smed_g4_ALA-TGC_tRNA_1.mrna1;Name=dd_Smed_g4_ALA-TGC_tRNA_1;Parent=dd_Smed_g4_ALA-TGC_tRNA_1.path1;coverage=65.6;identity=100.0;matches=59;mismatches=0;indels=0;unknowns=0
dd_Smes_g4_262	Gmap_Index_schMed4	exon	5342	5400	100	+	.	ID=dd_Smed_g4_ALA-TGC_tRNA_1.mrna1.exon1;Name=dd_Smed_g4_ALA-TGC_tRNA_1;Parent=dd_Smed_g4_ALA-TGC_tRNA_1.mrna1;Target=dd_Smed_g4_ALA-TGC_tRNA_1 32 90 +
dd_Smes_g4_262	Gmap_Index_schMed4	CDS	5344	5400	100	+	0	ID=dd_Smed_g4_ALA-TGC_tRNA_1.mrna1.cds1;Name=dd_Smed_g4_ALA-TGC_tRNA_1;Parent=dd_Smed_g4_ALA-TGC_tRNA_1.mrna1;Target=dd_Smed_g4_ALA-TGC_tRNA_1 34 90 +
###
dd_Smes_g4_262	Gmap_Index_schMed4	gene	4492	4522	.	+	.	ID=dd_Smed_g4_ALA-TGC_tRNA_1.path2;Name=dd_Smed_g4_ALA-TGC_tRNA_1
dd_Smes_g4_262	Gmap_Index_schMed4	mRNA	4492	4522	.	+	.	ID=dd_Smed_g4_ALA-TGC_tRNA_1.mrna2;Name=dd_Smed_g4_ALA-TGC_tRNA_1;Parent=dd_Smed_g4_ALA-TGC_tRNA_1.path2;coverage=34.4;identity=100.0;matches=31;mismatches=0;indels=0;unknowns=0
dd_Smes_g4_262	Gmap_Index_schMed4	exon	4492	4522	100	+	.	ID=dd_Smed_g4_ALA-TGC_tRNA_1.mrna2.exon1;Name=dd_Smed_g4_ALA-TGC_tRNA_1;Parent=dd_Smed_g4_ALA-TGC_tRNA_1.mrna2;Target=dd_Smed_g4_ALA-TGC_tRNA_1 1 31 +
dd_Smes_g4_262	Gmap_Index_schMed4	CDS	4492	4521	100	+	0	ID=dd_Smed_g4_ALA-TGC_tRNA_1.mrna2.cds1;Name=dd_Smed_g4_ALA-TGC_tRNA_1;Parent=dd_Smed_g4_ALA-TGC_tRNA_1.mrna2;Target=dd_Smed_g4_ALA-TGC_tRNA_1 1 30 +
###
dd_Smes_g4_115	Gmap_Index_schMed4	gene	4747	4818	.	-	.	ID=dd_Smed_g4_ASN-GTT_tRNA_1.path1;Name=dd_Smed_g4_ASN-GTT_tRNA_1
dd_Smes_g4_115	Gmap_Index_schMed4	mRNA	4747	4818	.	-	.	ID=dd_Smed_g4_ASN-GTT_tRNA_1.mrna1;Name=dd_Smed_g4_ASN-GTT_tRNA_1;Parent=dd_Smed_g4_ASN-GTT_tRNA_1.path1;coverage=100.0;identity=100.0;matches=72;mismatches=0;indels=0;unknowns=0
dd_Smes_g4_115	Gmap_Index_schMed4	exon	4747	4818	100	-	.	ID=dd_Smed_g4_ASN-GTT_tRNA_1.mrna1.exon1;Name=dd_Smed_g4_ASN-GTT_tRNA_1;Parent=dd_Smed_g4_ASN-GTT_tRNA_1.mrna1;Target=dd_Smed_g4_ASN-GTT_tRNA_1 1 72 +
dd_Smes_g4_115	Gmap_Index_schMed4	CDS	4772	4816	100	-	0	ID=dd_Smed_g4_ASN-GTT_tRNA_1.mrna1.cds1;Name=dd_Smed_g4_ASN-GTT_tRNA_1;Parent=dd_Smed_g4_ASN-GTT_tRNA_1.mrna1;Target=dd_Smed_g4_ASN-GTT_tRNA_1 3 47 +
###
dd_Smes_g4_18	Gmap_Index_schMed4	gene	25217	25290	.	+	.	ID=dd_Smed_g4_ASN-ATT_tRNA_1.path1;Name=dd_Smed_g4_ASN-ATT_tRNA_1
dd_Smes_g4_18	Gmap_Index_schMed4	mRNA	25217	25290	.	+	.	ID=dd_Smed_g4_ASN-ATT_tRNA_1.mrna1;Name=dd_Smed_g4_ASN-ATT_tRNA_1;Parent=dd_Smed_g4_ASN-ATT_tRNA_1.path1;coverage=100.0;identity=100.0;matches=74;mismatches=0;indels=0;unknowns=0
dd_Smes_g4_18	Gmap_Index_schMed4	exon	25217	25290	100	+	.	ID=dd_Smed_g4_ASN-ATT_tRNA_1.mrna1.exon1;Name=dd_Smed_g4_ASN-ATT_tRNA_1;Parent=dd_Smed_g4_ASN-ATT_tRNA_1.mrna1;Target=dd_Smed_g4_ASN-ATT_tRNA_1 1 74 +
dd_Smes_g4_18	Gmap_Index_schMed4	CDS	25257	25289	100	+	0	ID=dd_Smed_g4_ASN-ATT_tRNA_1.mrna1.cds1;Name=dd_Smed_g4_ASN-ATT_tRNA_1;Parent=dd_Smed_g4_ASN-ATT_tRNA_1.mrna1;Target=dd_Smed_g4_ASN-ATT_tRNA_1 41 73 +
###
dd_Smes_g4_115	Gmap_Index_schMed4	gene	4747	4818	.	-	.	ID=dd_Smed_g4_ASN-GTT_tRNA_10.path1;Name=dd_Smed_g4_ASN-GTT_tRNA_10
dd_Smes_g4_115	Gmap_Index_schMed4	mRNA	4747	4818	.	-	.	ID=dd_Smed_g4_ASN-GTT_tRNA_10.mrna1;Name=dd_Smed_g4_ASN-GTT_tRNA_10;Parent=dd_Smed_g4_ASN-GTT_tRNA_10.path1;coverage=100.0;identity=100.0;matches=72;mismatches=0;indels=0;unknowns=0
dd_Smes_g4_115	Gmap_Index_schMed4	exon	4747	4818	100	-	.	ID=dd_Smed_g4_ASN-GTT_tRNA_10.mrna1.exon1;Name=dd_Smed_g4_ASN-GTT_tRNA_10;Parent=dd_Smed_g4_ASN-GTT_tRNA_10.mrna1;Target=dd_Smed_g4_ASN-GTT_tRNA_10 1 72 +
dd_Smes_g4_115	Gmap_Index_schMed4	CDS	4772	4816	100	-	0	ID=dd_Smed_g4_ASN-GTT_tRNA_10.mrna1.cds1;Name=dd_Smed_g4_ASN-GTT_tRNA_10;Parent=dd_Smed_g4_ASN-GTT_tRNA_10.mrna1;Target=dd_Smed_g4_ASN-GTT_tRNA_10 3 47 +
###
dd_Smes_g4_262	Gmap_Index_schMed4	gene	12057	12120	.	+	.	ID=dd_Smed_g4_Pseudo_ASN-GTT_tRNA_11.path1;Name=dd_Smed_g4_Pseudo_ASN-GTT_tRNA_11
dd_Smes_g4_262	Gmap_Index_schMed4	mRNA	12057	12120	.	+	.	ID=dd_Smed_g4_Pseudo_ASN-GTT_tRNA_11.mrna1;Name=dd_Smed_g4_Pseudo_ASN-GTT_tRNA_11;Parent=dd_Smed_g4_Pseudo_ASN-GTT_tRNA_11.path1;coverage=100.0;identity=100.0;matches=64;mismatches=0;indels=0;unknowns=0
dd_Smes_g4_262	Gmap_Index_schMed4	exon	12057	12120	100	+	.	ID=dd_Smed_g4_Pseudo_ASN-GTT_tRNA_11.mrna1.exon1;Name=dd_Smed_g4_Pseudo_ASN-GTT_tRNA_11;Parent=dd_Smed_g4_Pseudo_ASN-GTT_tRNA_11.mrna1;Target=dd_Smed_g4_Pseudo_ASN-GTT_tRNA_11 1 64 +
dd_Smes_g4_262	Gmap_Index_schMed4	CDS	12059	12118	100	+	0	ID=dd_Smed_g4_Pseudo_ASN-GTT_tRNA_11.mrna1.cds1;Name=dd_Smed_g4_Pseudo_ASN-GTT_tRNA_11;Parent=dd_Smed_g4_Pseudo_ASN-GTT_tRNA_11.mrna1;Target=dd_Smed_g4_Pseudo_ASN-GTT_tRNA_11 3 62 +
###
dd_Smes_g4_68	Gmap_Index_schMed4	gene	19733	19795	.	-	.	ID=dd_Smed_g4_ARG-TCG_tRNA_2.path1;Name=dd_Smed_g4_ARG-TCG_tRNA_2
dd_Smes_g4_68	Gmap_Index_schMed4	mRNA	19733	19795	.	-	.	ID=dd_Smed_g4_ARG-TCG_tRNA_2.mrna1;Name=dd_Smed_g4_ARG-TCG_tRNA_2;Parent=dd_Smed_g4_ARG-TCG_tRNA_2.path1;coverage=100.0;identity=100.0;matches=63;mismatches=0;indels=0;unknowns=0
dd_Smes_g4_68	Gmap_Index_schMed4	exon	19733	19795	100	-	.	ID=dd_Smed_g4_ARG-TCG_tRNA_2.mrna1.exon1;Name=dd_Smed_g4_ARG-TCG_tRNA_2;Parent=dd_Smed_g4_ARG-TCG_tRNA_2.mrna1;Target=dd_Smed_g4_ARG-TCG_tRNA_2 1 63 +
dd_Smes_g4_68	Gmap_Index_schMed4	CDS	19737	19793	100	-	0	ID=dd_Smed_g4_ARG-TCG_tRNA_2.mrna1.cds1;Name=dd_Smed_g4_ARG-TCG_tRNA_2;Parent=dd_Smed_g4_ARG-TCG_tRNA_2.mrna1;Target=dd_Smed_g4_ARG-TCG_tRNA_2 3 59 +
###
dd_Smes_g4_87	Gmap_Index_schMed4	gene	644	688	.	+	.	ID=dd_Smed_g4_ARG-TCG_tRNA_2.path2;Name=dd_Smed_g4_ARG-TCG_tRNA_2
dd_Smes_g4_87	Gmap_Index_schMed4	mRNA	644	688	.	+	.	ID=dd_Smed_g4_ARG-TCG_tRNA_2.mrna2;Name=dd_Smed_g4_ARG-TCG_tRNA_2;Parent=dd_Smed_g4_ARG-TCG_tRNA_2.path2;coverage=71.4;identity=97.8;matches=44;mismatches=1;indels=0;unknowns=0
dd_Smes_g4_87	Gmap_Index_schMed4	exon	644	688	97	+	.	ID=dd_Smed_g4_ARG-TCG_tRNA_2.mrna2.exon1;Name=dd_Smed_g4_ARG-TCG_tRNA_2;Parent=dd_Smed_g4_ARG-TCG_tRNA_2.mrna2;Target=dd_Smed_g4_ARG-TCG_tRNA_2 14 58 +
dd_Smes_g4_87	Gmap_Index_schMed4	CDS	645	686	97	+	0	ID=dd_Smed_g4_ARG-TCG_tRNA_2.mrna2.cds1;Name=dd_Smed_g4_ARG-TCG_tRNA_2;Parent=dd_Smed_g4_ARG-TCG_tRNA_2.mrna2;Target=dd_Smed_g4_ARG-TCG_tRNA_2 15 56 +
###
dd_Smes_g4_87	Gmap_Index_schMed4	gene	14680	14723	.	+	.	ID=dd_Smed_g4_ARG-TCG_tRNA_2.path3;Name=dd_Smed_g4_ARG-TCG_tRNA_2
dd_Smes_g4_87	Gmap_Index_schMed4	mRNA	14680	14723	.	+	.	ID=dd_Smed_g4_ARG-TCG_tRNA_2.mrna3;Name=dd_Smed_g4_ARG-TCG_tRNA_2;Parent=dd_Smed_g4_ARG-TCG_tRNA_2.path3;coverage=69.8;identity=97.7;matches=43;mismatches=1;indels=0;unknowns=0
dd_Smes_g4_87	Gmap_Index_schMed4	exon	14680	14723	97	+	.	ID=dd_Smed_g4_ARG-TCG_tRNA_2.mrna3.exon1;Name=dd_Smed_g4_ARG-TCG_tRNA_2;Parent=dd_Smed_g4_ARG-TCG_tRNA_2.mrna3;Target=dd_Smed_g4_ARG-TCG_tRNA_2 15 58 +
dd_Smes_g4_87	Gmap_Index_schMed4	CDS	14680	14721	97	+	0	ID=dd_Smed_g4_ARG-TCG_tRNA_2.mrna3.cds1;Name=dd_Smed_g4_ARG-TCG_tRNA_2;Parent=dd_Smed_g4_ARG-TCG_tRNA_2.mrna3;Target=dd_Smed_g4_ARG-TCG_tRNA_2 15 56 +
###
dd_Smes_g4_87	Gmap_Index_schMed4	gene	19422	19465	.	+	.	ID=dd_Smed_g4_ARG-TCG_tRNA_2.path4;Name=dd_Smed_g4_ARG-TCG_tRNA_2
dd_Smes_g4_87	Gmap_Index_schMed4	mRNA	19422	19465	.	+	.	ID=dd_Smed_g4_ARG-TCG_tRNA_2.mrna4;Name=dd_Smed_g4_ARG-TCG_tRNA_2;Parent=dd_Smed_g4_ARG-TCG_tRNA_2.path4;coverage=69.8;identity=97.7;matches=43;mismatches=1;indels=0;unknowns=0
dd_Smes_g4_87	Gmap_Index_schMed4	exon	19422	19465	97	+	.	ID=dd_Smed_g4_ARG-TCG_tRNA_2.mrna4.exon1;Name=dd_Smed_g4_ARG-TCG_tRNA_2;Parent=dd_Smed_g4_ARG-TCG_tRNA_2.mrna4;Target=dd_Smed_g4_ARG-TCG_tRNA_2 15 58 +
dd_Smes_g4_87	Gmap_Index_schMed4	CDS	19422	19463	97	+	0	ID=dd_Smed_g4_ARG-TCG_tRNA_2.mrna4.cds1;Name=dd_Smed_g4_ARG-TCG_tRNA_2;Parent=dd_Smed_g4_ARG-TCG_tRNA_2.mrna4;Target=dd_Smed_g4_ARG-TCG_tRNA_2 15 56 +
###
dd_Smes_g4_87	Gmap_Index_schMed4	gene	24163	24206	.	+	.	ID=dd_Smed_g4_ARG-TCG_tRNA_2.path5;Name=dd_Smed_g4_ARG-TCG_tRNA_2
dd_Smes_g4_87	Gmap_Index_schMed4	mRNA	24163	24206	.	+	.	ID=dd_Smed_g4_ARG-TCG_tRNA_2.mrna5;Name=dd_Smed_g4_ARG-TCG_tRNA_2;Parent=dd_Smed_g4_ARG-TCG_tRNA_2.path5;coverage=69.8;identity=97.7;matches=43;mismatches=1;indels=0;unknowns=0
dd_Smes_g4_87	Gmap_Index_schMed4	exon	24163	24206	97	+	.	ID=dd_Smed_g4_ARG-TCG_tRNA_2.mrna5.exon1;Name=dd_Smed_g4_ARG-TCG_tRNA_2;Parent=dd_Smed_g4_ARG-TCG_tRNA_2.mrna5;Target=dd_Smed_g4_ARG-TCG_tRNA_2 15 58 +
dd_Smes_g4_87	Gmap_Index_schMed4	CDS	24163	24204	97	+	0	ID=dd_Smed_g4_ARG-TCG_tRNA_2.mrna5.cds1;Name=dd_Smed_g4_ARG-TCG_tRNA_2;Parent=dd_Smed_g4_ARG-TCG_tRNA_2.mrna5;Target=dd_Smed_g4_ARG-TCG_tRNA_2 15 56 +
###
dd_Smes_g4_17	Gmap_Index_schMed4	gene	7585523	7585596	.	+	.	ID=dd_Smed_g4_ARG-TCT_tRNA_6.path1;Name=dd_Smed_g4_ARG-TCT_tRNA_6
dd_Smes_g4_17	Gmap_Index_schMed4	mRNA	7585523	7585596	.	+	.	ID=dd_Smed_g4_ARG-TCT_tRNA_6.mrna1;Name=dd_Smed_g4_ARG-TCT_tRNA_6;Parent=dd_Smed_g4_ARG-TCT_tRNA_6.path1;coverage=100.0;identity=100.0;matches=74;mismatches=0;indels=0;unknowns=0
dd_Smes_g4_17	Gmap_Index_schMed4	exon	7585523	7585596	100	+	.	ID=dd_Smed_g4_ARG-TCT_tRNA_6.mrna1.exon1;Name=dd_Smed_g4_ARG-TCT_tRNA_6;Parent=dd_Smed_g4_ARG-TCT_tRNA_6.mrna1;Target=dd_Smed_g4_ARG-TCT_tRNA_6 1 74 +
dd_Smes_g4_17	Gmap_Index_schMed4	CDS	7585524	7585592	100	+	0	ID=dd_Smed_g4_ARG-TCT_tRNA_6.mrna1.cds1;Name=dd_Smed_g4_ARG-TCT_tRNA_6;Parent=dd_Smed_g4_ARG-TCT_tRNA_6.mrna1;Target=dd_Smed_g4_ARG-TCT_tRNA_6 2 70 +
###
dd_Smes_g4_40	Gmap_Index_schMed4	gene	4752007	4752079	.	-	.	ID=dd_Smed_g4_ARG-TCT_tRNA_6.path2;Name=dd_Smed_g4_ARG-TCT_tRNA_6
dd_Smes_g4_40	Gmap_Index_schMed4	mRNA	4752007	4752079	.	-	.	ID=dd_Smed_g4_ARG-TCT_tRNA_6.mrna2;Name=dd_Smed_g4_ARG-TCT_tRNA_6;Parent=dd_Smed_g4_ARG-TCT_tRNA_6.path2;coverage=100.0;identity=92.1;matches=70;mismatches=1;indels=5;unknowns=0
dd_Smes_g4_40	Gmap_Index_schMed4	exon	4752007	4752079	92	-	.	ID=dd_Smed_g4_ARG-TCT_tRNA_6.mrna2.exon1;Name=dd_Smed_g4_ARG-TCT_tRNA_6;Parent=dd_Smed_g4_ARG-TCT_tRNA_6.mrna2;Target=dd_Smed_g4_ARG-TCT_tRNA_6 1 74 +
dd_Smes_g4_40	Gmap_Index_schMed4	CDS	4752058	4752079	91	-	0	ID=dd_Smed_g4_ARG-TCT_tRNA_6.mrna2.cds1;Name=dd_Smed_g4_ARG-TCT_tRNA_6;Parent=dd_Smed_g4_ARG-TCT_tRNA_6.mrna2;Target=dd_Smed_g4_ARG-TCT_tRNA_6 1 24 +
###
dd_Smes_g4_40	Gmap_Index_schMed4	gene	4752381	4752433	.	-	.	ID=dd_Smed_g4_ARG-TCT_tRNA_6.path3;Name=dd_Smed_g4_ARG-TCT_tRNA_6
dd_Smes_g4_40	Gmap_Index_schMed4	mRNA	4752381	4752433	.	-	.	ID=dd_Smed_g4_ARG-TCT_tRNA_6.mrna3;Name=dd_Smed_g4_ARG-TCT_tRNA_6;Parent=dd_Smed_g4_ARG-TCT_tRNA_6.path3;coverage=70.3;identity=92.6;matches=50;mismatches=1;indels=3;unknowns=0
dd_Smes_g4_40	Gmap_Index_schMed4	exon	4752381	4752433	92	-	.	ID=dd_Smed_g4_ARG-TCT_tRNA_6.mrna3.exon1;Name=dd_Smed_g4_ARG-TCT_tRNA_6;Parent=dd_Smed_g4_ARG-TCT_tRNA_6.mrna3;Target=dd_Smed_g4_ARG-TCT_tRNA_6 23 74 +
dd_Smes_g4_40	Gmap_Index_schMed4	CDS	4752405	4752431	92	-	0	ID=dd_Smed_g4_ARG-TCT_tRNA_6.mrna3.cds1;Name=dd_Smed_g4_ARG-TCT_tRNA_6;Parent=dd_Smed_g4_ARG-TCT_tRNA_6.mrna3;Target=dd_Smed_g4_ARG-TCT_tRNA_6 25 52 +
dd_Smes_g4_40	Gmap_Index_schMed4	CDS	4752383	4752402	100	-	1	ID=dd_Smed_g4_ARG-TCT_tRNA_6.mrna3.cds2;Name=dd_Smed_g4_ARG-TCT_tRNA_6;Parent=dd_Smed_g4_ARG-TCT_tRNA_6.mrna3;Target=dd_Smed_g4_ARG-TCT_tRNA_6 53 72 +
###
dd_Smes_g4_38	Gmap_Index_schMed4	gene	514	583	.	+	.	ID=dd_Smed_g4_ALA-AGC_tRNA_6.path1;Name=dd_Smed_g4_ALA-AGC_tRNA_6
dd_Smes_g4_38	Gmap_Index_schMed4	mRNA	514	583	.	+	.	ID=dd_Smed_g4_ALA-AGC_tRNA_6.mrna1;Name=dd_Smed_g4_ALA-AGC_tRNA_6;Parent=dd_Smed_g4_ALA-AGC_tRNA_6.path1;coverage=97.3;identity=93.1;matches=67;mismatches=3;indels=2;unknowns=0
dd_Smes_g4_38	Gmap_Index_schMed4	exon	514	583	93	+	.	ID=dd_Smed_g4_ALA-AGC_tRNA_6.mrna1.exon1;Name=dd_Smed_g4_ALA-AGC_tRNA_6;Parent=dd_Smed_g4_ALA-AGC_tRNA_6.mrna1;Target=dd_Smed_g4_ALA-AGC_tRNA_6 1 72 +
dd_Smes_g4_38	Gmap_Index_schMed4	CDS	514	583	92	+	0	ID=dd_Smed_g4_ALA-AGC_tRNA_6.mrna1.cds1;Name=dd_Smed_g4_ALA-AGC_tRNA_6;Parent=dd_Smed_g4_ALA-AGC_tRNA_6.mrna1;Target=dd_Smed_g4_ALA-AGC_tRNA_6 1 72 +
###
dd_Smes_g4_189	Gmap_Index_schMed4	gene	584810	584841	.	-	.	ID=dd_Smed_g4_ALA-AGC_tRNA_6.path2;Name=dd_Smed_g4_ALA-AGC_tRNA_6
dd_Smes_g4_189	Gmap_Index_schMed4	mRNA	584810	584841	.	-	.	ID=dd_Smed_g4_ALA-AGC_tRNA_6.mrna2;Name=dd_Smed_g4_ALA-AGC_tRNA_6;Parent=dd_Smed_g4_ALA-AGC_tRNA_6.path2;coverage=43.2;identity=96.9;matches=31;mismatches=1;indels=0;unknowns=0
dd_Smes_g4_189	Gmap_Index_schMed4	exon	584810	584841	96	-	.	ID=dd_Smed_g4_ALA-AGC_tRNA_6.mrna2.exon1;Name=dd_Smed_g4_ALA-AGC_tRNA_6;Parent=dd_Smed_g4_ALA-AGC_tRNA_6.mrna2;Target=dd_Smed_g4_ALA-AGC_tRNA_6 21 52 +
dd_Smes_g4_189	Gmap_Index_schMed4	CDS	584810	584839	96	-	0	ID=dd_Smed_g4_ALA-AGC_tRNA_6.mrna2.cds1;Name=dd_Smed_g4_ALA-AGC_tRNA_6;Parent=dd_Smed_g4_ALA-AGC_tRNA_6.mrna2;Target=dd_Smed_g4_ALA-AGC_tRNA_6 23 52 +
###
dd_Smes_g4_6	Gmap_Index_schMed4	gene	1358	1446	.	+	.	ID=dd_Smed_g4_ASN-GTT_tRNA_8.path1;Name=dd_Smed_g4_ASN-GTT_tRNA_8
dd_Smes_g4_6	Gmap_Index_schMed4	mRNA	1358	1446	.	+	.	ID=dd_Smed_g4_ASN-GTT_tRNA_8.mrna1;Name=dd_Smed_g4_ASN-GTT_tRNA_8;Parent=dd_Smed_g4_ASN-GTT_tRNA_8.path1;coverage=100.0;identity=85.4;matches=76;mismatches=0;indels=13;unknowns=0
dd_Smes_g4_6	Gmap_Index_schMed4	exon	1358	1446	85	+	.	ID=dd_Smed_g4_ASN-GTT_tRNA_8.mrna1.exon1;Name=dd_Smed_g4_ASN-GTT_tRNA_8;Parent=dd_Smed_g4_ASN-GTT_tRNA_8.mrna1;Target=dd_Smed_g4_ASN-GTT_tRNA_8 1 76 +
dd_Smes_g4_6	Gmap_Index_schMed4	CDS	1360	1394	100	+	0	ID=dd_Smed_g4_ASN-GTT_tRNA_8.mrna1.cds1;Name=dd_Smed_g4_ASN-GTT_tRNA_8;Parent=dd_Smed_g4_ASN-GTT_tRNA_8.mrna1;Target=dd_Smed_g4_ASN-GTT_tRNA_8 3 37 +
dd_Smes_g4_6	Gmap_Index_schMed4	CDS	1408	1444	100	+	2	ID=dd_Smed_g4_ASN-GTT_tRNA_8.mrna1.cds2;Name=dd_Smed_g4_ASN-GTT_tRNA_8;Parent=dd_Smed_g4_ASN-GTT_tRNA_8.mrna1;Target=dd_Smed_g4_ASN-GTT_tRNA_8 38 74 +
###
dd_Smes_g4_18	Gmap_Index_schMed4	gene	4093759	4093830	.	+	.	ID=dd_Smed_g4_ARG-CCT_tRNA_3.path1;Name=dd_Smed_g4_ARG-CCT_tRNA_3
dd_Smes_g4_18	Gmap_Index_schMed4	mRNA	4093759	4093830	.	+	.	ID=dd_Smed_g4_ARG-CCT_tRNA_3.mrna1;Name=dd_Smed_g4_ARG-CCT_tRNA_3;Parent=dd_Smed_g4_ARG-CCT_tRNA_3.path1;coverage=100.0;identity=100.0;matches=72;mismatches=0;indels=0;unknowns=0
dd_Smes_g4_18	Gmap_Index_schMed4	exon	4093759	4093830	100	+	.	ID=dd_Smed_g4_ARG-CCT_tRNA_3.mrna1.exon1;Name=dd_Smed_g4_ARG-CCT_tRNA_3;Parent=dd_Smed_g4_ARG-CCT_tRNA_3.mrna1;Target=dd_Smed_g4_ARG-CCT_tRNA_3 1 72 +
dd_Smes_g4_18	Gmap_Index_schMed4	CDS	4093760	4093828	100	+	0	ID=dd_Smed_g4_ARG-CCT_tRNA_3.mrna1.cds1;Name=dd_Smed_g4_ARG-CCT_tRNA_3;Parent=dd_Smed_g4_ARG-CCT_tRNA_3.mrna1;Target=dd_Smed_g4_ARG-CCT_tRNA_3 2 70 +
###
dd_Smes_g4_151	Gmap_Index_schMed4	gene	1550108	1550179	.	-	.	ID=dd_Smed_g4_ASN-GTT_tRNA_7.path1;Name=dd_Smed_g4_ASN-GTT_tRNA_7
dd_Smes_g4_151	Gmap_Index_schMed4	mRNA	1550108	1550179	.	-	.	ID=dd_Smed_g4_ASN-GTT_tRNA_7.mrna1;Name=dd_Smed_g4_ASN-GTT_tRNA_7;Parent=dd_Smed_g4_ASN-GTT_tRNA_7.path1;coverage=100.0;identity=100.0;matches=72;mismatches=0;indels=0;unknowns=0
dd_Smes_g4_151	Gmap_Index_schMed4	exon	1550108	1550179	100	-	.	ID=dd_Smed_g4_ASN-GTT_tRNA_7.mrna1.exon1;Name=dd_Smed_g4_ASN-GTT_tRNA_7;Parent=dd_Smed_g4_ASN-GTT_tRNA_7.mrna1;Target=dd_Smed_g4_ASN-GTT_tRNA_7 1 72 +
dd_Smes_g4_151	Gmap_Index_schMed4	CDS	1550108	1550179	100	-	0	ID=dd_Smed_g4_ASN-GTT_tRNA_7.mrna1.cds1;Name=dd_Smed_g4_ASN-GTT_tRNA_7;Parent=dd_Smed_g4_ASN-GTT_tRNA_7.mrna1;Target=dd_Smed_g4_ASN-GTT_tRNA_7 1 72 +
###
dd_Smes_g4_122	Gmap_Index_schMed4	gene	1945177	1945249	.	+	.	ID=dd_Smed_g4_ARG-CCG_tRNA_1.path1;Name=dd_Smed_g4_ARG-CCG_tRNA_1
dd_Smes_g4_122	Gmap_Index_schMed4	mRNA	1945177	1945249	.	+	.	ID=dd_Smed_g4_ARG-CCG_tRNA_1.mrna1;Name=dd_Smed_g4_ARG-CCG_tRNA_1;Parent=dd_Smed_g4_ARG-CCG_tRNA_1.path1;coverage=100.0;identity=100.0;matches=73;mismatches=0;indels=0;unknowns=0
dd_Smes_g4_122	Gmap_Index_schMed4	exon	1945177	1945249	100	+	.	ID=dd_Smed_g4_ARG-CCG_tRNA_1.mrna1.exon1;Name=dd_Smed_g4_ARG-CCG_tRNA_1;Parent=dd_Smed_g4_ARG-CCG_tRNA_1.mrna1;Target=dd_Smed_g4_ARG-CCG_tRNA_1 1 73 +
dd_Smes_g4_122	Gmap_Index_schMed4	CDS	1945179	1945226	100	+	0	ID=dd_Smed_g4_ARG-CCG_tRNA_1.mrna1.cds1;Name=dd_Smed_g4_ARG-CCG_tRNA_1;Parent=dd_Smed_g4_ARG-CCG_tRNA_1.mrna1;Target=dd_Smed_g4_ARG-CCG_tRNA_1 3 50 +
###
dd_Smes_g4_122	Gmap_Index_schMed4	gene	1954044	1954116	.	+	.	ID=dd_Smed_g4_ARG-CCG_tRNA_1.path2;Name=dd_Smed_g4_ARG-CCG_tRNA_1
dd_Smes_g4_122	Gmap_Index_schMed4	mRNA	1954044	1954116	.	+	.	ID=dd_Smed_g4_ARG-CCG_tRNA_1.mrna2;Name=dd_Smed_g4_ARG-CCG_tRNA_1;Parent=dd_Smed_g4_ARG-CCG_tRNA_1.path2;coverage=100.0;identity=100.0;matches=73;mismatches=0;indels=0;unknowns=0
dd_Smes_g4_122	Gmap_Index_schMed4	exon	1954044	1954116	100	+	.	ID=dd_Smed_g4_ARG-CCG_tRNA_1.mrna2.exon1;Name=dd_Smed_g4_ARG-CCG_tRNA_1;Parent=dd_Smed_g4_ARG-CCG_tRNA_1.mrna2;Target=dd_Smed_g4_ARG-CCG_tRNA_1 1 73 +
dd_Smes_g4_122	Gmap_Index_schMed4	CDS	1954046	1954093	100	+	0	ID=dd_Smed_g4_ARG-CCG_tRNA_1.mrna2.cds1;Name=dd_Smed_g4_ARG-CCG_tRNA_1;Parent=dd_Smed_g4_ARG-CCG_tRNA_1.mrna2;Target=dd_Smed_g4_ARG-CCG_tRNA_1 3 50 +
###
dd_Smes_g4_122_alt_1	Gmap_Index_schMed4	gene	123907	123979	.	+	.	ID=dd_Smed_g4_ARG-CCG_tRNA_1.path3;Name=dd_Smed_g4_ARG-CCG_tRNA_1
dd_Smes_g4_122_alt_1	Gmap_Index_schMed4	mRNA	123907	123979	.	+	.	ID=dd_Smed_g4_ARG-CCG_tRNA_1.mrna3;Name=dd_Smed_g4_ARG-CCG_tRNA_1;Parent=dd_Smed_g4_ARG-CCG_tRNA_1.path3;coverage=100.0;identity=100.0;matches=73;mismatches=0;indels=0;unknowns=0
dd_Smes_g4_122_alt_1	Gmap_Index_schMed4	exon	123907	123979	100	+	.	ID=dd_Smed_g4_ARG-CCG_tRNA_1.mrna3.exon1;Name=dd_Smed_g4_ARG-CCG_tRNA_1;Parent=dd_Smed_g4_ARG-CCG_tRNA_1.mrna3;Target=dd_Smed_g4_ARG-CCG_tRNA_1 1 73 +
dd_Smes_g4_122_alt_1	Gmap_Index_schMed4	CDS	123909	123956	100	+	0	ID=dd_Smed_g4_ARG-CCG_tRNA_1.mrna3.cds1;Name=dd_Smed_g4_ARG-CCG_tRNA_1;Parent=dd_Smed_g4_ARG-CCG_tRNA_1.mrna3;Target=dd_Smed_g4_ARG-CCG_tRNA_1 3 50 +
###
dd_Smes_g4_126	Gmap_Index_schMed4	gene	535	607	.	+	.	ID=dd_Smed_g4_ARG-CCG_tRNA_1.path4;Name=dd_Smed_g4_ARG-CCG_tRNA_1
dd_Smes_g4_126	Gmap_Index_schMed4	mRNA	535	607	.	+	.	ID=dd_Smed_g4_ARG-CCG_tRNA_1.mrna4;Name=dd_Smed_g4_ARG-CCG_tRNA_1;Parent=dd_Smed_g4_ARG-CCG_tRNA_1.path4;coverage=100.0;identity=100.0;matches=73;mismatches=0;indels=0;unknowns=0
dd_Smes_g4_126	Gmap_Index_schMed4	exon	535	607	100	+	.	ID=dd_Smed_g4_ARG-CCG_tRNA_1.mrna4.exon1;Name=dd_Smed_g4_ARG-CCG_tRNA_1;Parent=dd_Smed_g4_ARG-CCG_tRNA_1.mrna4;Target=dd_Smed_g4_ARG-CCG_tRNA_1 1 73 +
dd_Smes_g4_126	Gmap_Index_schMed4	CDS	537	584	100	+	0	ID=dd_Smed_g4_ARG-CCG_tRNA_1.mrna4.cds1;Name=dd_Smed_g4_ARG-CCG_tRNA_1;Parent=dd_Smed_g4_ARG-CCG_tRNA_1.mrna4;Target=dd_Smed_g4_ARG-CCG_tRNA_1 3 50 +
###
dd_Smes_g4_126	Gmap_Index_schMed4	gene	10104	10176	.	+	.	ID=dd_Smed_g4_ARG-CCG_tRNA_1.path5;Name=dd_Smed_g4_ARG-CCG_tRNA_1
dd_Smes_g4_126	Gmap_Index_schMed4	mRNA	10104	10176	.	+	.	ID=dd_Smed_g4_ARG-CCG_tRNA_1.mrna5;Name=dd_Smed_g4_ARG-CCG_tRNA_1;Parent=dd_Smed_g4_ARG-CCG_tRNA_1.path5;coverage=100.0;identity=100.0;matches=73;mismatches=0;indels=0;unknowns=0
dd_Smes_g4_126	Gmap_Index_schMed4	exon	10104	10176	100	+	.	ID=dd_Smed_g4_ARG-CCG_tRNA_1.mrna5.exon1;Name=dd_Smed_g4_ARG-CCG_tRNA_1;Parent=dd_Smed_g4_ARG-CCG_tRNA_1.mrna5;Target=dd_Smed_g4_ARG-CCG_tRNA_1 1 73 +
dd_Smes_g4_126	Gmap_Index_schMed4	CDS	10106	10153	100	+	0	ID=dd_Smed_g4_ARG-CCG_tRNA_1.mrna5.cds1;Name=dd_Smed_g4_ARG-CCG_tRNA_1;Parent=dd_Smed_g4_ARG-CCG_tRNA_1.mrna5;Target=dd_Smed_g4_ARG-CCG_tRNA_1 3 50 +
###
dd_Smes_g4_178	Gmap_Index_schMed4	gene	1200820	1200896	.	+	.	ID=dd_Smed_g4_ASP-GTC_tRNA_3.path1;Name=dd_Smed_g4_ASP-GTC_tRNA_3
dd_Smes_g4_178	Gmap_Index_schMed4	mRNA	1200820	1200896	.	+	.	ID=dd_Smed_g4_ASP-GTC_tRNA_3.mrna1;Name=dd_Smed_g4_ASP-GTC_tRNA_3;Parent=dd_Smed_g4_ASP-GTC_tRNA_3.path1;coverage=100.0;identity=100.0;matches=77;mismatches=0;indels=0;unknowns=0
dd_Smes_g4_178	Gmap_Index_schMed4	exon	1200820	1200896	100	+	.	ID=dd_Smed_g4_ASP-GTC_tRNA_3.mrna1.exon1;Name=dd_Smed_g4_ASP-GTC_tRNA_3;Parent=dd_Smed_g4_ASP-GTC_tRNA_3.mrna1;Target=dd_Smed_g4_ASP-GTC_tRNA_3 1 77 +
dd_Smes_g4_178	Gmap_Index_schMed4	CDS	1200820	1200894	100	+	0	ID=dd_Smed_g4_ASP-GTC_tRNA_3.mrna1.cds1;Name=dd_Smed_g4_ASP-GTC_tRNA_3;Parent=dd_Smed_g4_ASP-GTC_tRNA_3.mrna1;Target=dd_Smed_g4_ASP-GTC_tRNA_3 1 75 +
###
dd_Smes_g4_74	Gmap_Index_schMed4	gene	8982	9053	.	+	.	ID=dd_Smed_g4_ASN-GTT_tRNA_5.path1;Name=dd_Smed_g4_ASN-GTT_tRNA_5
dd_Smes_g4_74	Gmap_Index_schMed4	mRNA	8982	9053	.	+	.	ID=dd_Smed_g4_ASN-GTT_tRNA_5.mrna1;Name=dd_Smed_g4_ASN-GTT_tRNA_5;Parent=dd_Smed_g4_ASN-GTT_tRNA_5.path1;coverage=100.0;identity=100.0;matches=72;mismatches=0;indels=0;unknowns=0
dd_Smes_g4_74	Gmap_Index_schMed4	exon	8982	9053	100	+	.	ID=dd_Smed_g4_ASN-GTT_tRNA_5.mrna1.exon1;Name=dd_Smed_g4_ASN-GTT_tRNA_5;Parent=dd_Smed_g4_ASN-GTT_tRNA_5.mrna1;Target=dd_Smed_g4_ASN-GTT_tRNA_5 1 72 +
dd_Smes_g4_74	Gmap_Index_schMed4	CDS	8983	9051	100	+	0	ID=dd_Smed_g4_ASN-GTT_tRNA_5.mrna1.cds1;Name=dd_Smed_g4_ASN-GTT_tRNA_5;Parent=dd_Smed_g4_ASN-GTT_tRNA_5.mrna1;Target=dd_Smed_g4_ASN-GTT_tRNA_5 2 70 +
###
dd_Smes_g4_389_alt_1	Gmap_Index_schMed4	gene	17077	17152	.	-	.	ID=dd_Smed_g4_ASN-GTT_tRNA_5.path2;Name=dd_Smed_g4_ASN-GTT_tRNA_5
dd_Smes_g4_389_alt_1	Gmap_Index_schMed4	mRNA	17077	17152	.	-	.	ID=dd_Smed_g4_ASN-GTT_tRNA_5.mrna2;Name=dd_Smed_g4_ASN-GTT_tRNA_5;Parent=dd_Smed_g4_ASN-GTT_tRNA_5.path2;coverage=100.0;identity=94.7;matches=72;mismatches=0;indels=4;unknowns=0
dd_Smes_g4_389_alt_1	Gmap_Index_schMed4	exon	17077	17152	94	-	.	ID=dd_Smed_g4_ASN-GTT_tRNA_5.mrna2.exon1;Name=dd_Smed_g4_ASN-GTT_tRNA_5;Parent=dd_Smed_g4_ASN-GTT_tRNA_5.mrna2;Target=dd_Smed_g4_ASN-GTT_tRNA_5 1 72 +
dd_Smes_g4_389_alt_1	Gmap_Index_schMed4	CDS	17100	17151	100	-	0	ID=dd_Smed_g4_ASN-GTT_tRNA_5.mrna2.cds1;Name=dd_Smed_g4_ASN-GTT_tRNA_5;Parent=dd_Smed_g4_ASN-GTT_tRNA_5.mrna2;Target=dd_Smed_g4_ASN-GTT_tRNA_5 2 53 +
dd_Smes_g4_389_alt_1	Gmap_Index_schMed4	CDS	17096	17098	100	-	1	ID=dd_Smed_g4_ASN-GTT_tRNA_5.mrna2.cds2;Name=dd_Smed_g4_ASN-GTT_tRNA_5;Parent=dd_Smed_g4_ASN-GTT_tRNA_5.mrna2;Target=dd_Smed_g4_ASN-GTT_tRNA_5 54 56 +
dd_Smes_g4_389_alt_1	Gmap_Index_schMed4	CDS	17091	17094	100	-	1	ID=dd_Smed_g4_ASN-GTT_tRNA_5.mrna2.cds3;Name=dd_Smed_g4_ASN-GTT_tRNA_5;Parent=dd_Smed_g4_ASN-GTT_tRNA_5.mrna2;Target=dd_Smed_g4_ASN-GTT_tRNA_5 57 60 +
dd_Smes_g4_389_alt_1	Gmap_Index_schMed4	CDS	17083	17089	100	-	2	ID=dd_Smed_g4_ASN-GTT_tRNA_5.mrna2.cds4;Name=dd_Smed_g4_ASN-GTT_tRNA_5;Parent=dd_Smed_g4_ASN-GTT_tRNA_5.mrna2;Target=dd_Smed_g4_ASN-GTT_tRNA_5 61 67 +
dd_Smes_g4_389_alt_1	Gmap_Index_schMed4	CDS	17079	17081	100	-	0	ID=dd_Smed_g4_ASN-GTT_tRNA_5.mrna2.cds5;Name=dd_Smed_g4_ASN-GTT_tRNA_5;Parent=dd_Smed_g4_ASN-GTT_tRNA_5.mrna2;Target=dd_Smed_g4_ASN-GTT_tRNA_5 68 70 +
###
dd_Smes_g4_389_alt_1	Gmap_Index_schMed4	gene	16019	16095	.	-	.	ID=dd_Smed_g4_ASN-GTT_tRNA_5.path3;Name=dd_Smed_g4_ASN-GTT_tRNA_5
dd_Smes_g4_389_alt_1	Gmap_Index_schMed4	mRNA	16019	16095	.	-	.	ID=dd_Smed_g4_ASN-GTT_tRNA_5.mrna3;Name=dd_Smed_g4_ASN-GTT_tRNA_5;Parent=dd_Smed_g4_ASN-GTT_tRNA_5.path3;coverage=100.0;identity=93.5;matches=72;mismatches=0;indels=5;unknowns=0
dd_Smes_g4_389_alt_1	Gmap_Index_schMed4	exon	16019	16095	93	-	.	ID=dd_Smed_g4_ASN-GTT_tRNA_5.mrna3.exon1;Name=dd_Smed_g4_ASN-GTT_tRNA_5;Parent=dd_Smed_g4_ASN-GTT_tRNA_5.mrna3;Target=dd_Smed_g4_ASN-GTT_tRNA_5 1 72 +
dd_Smes_g4_389_alt_1	Gmap_Index_schMed4	CDS	16043	16094	100	-	0	ID=dd_Smed_g4_ASN-GTT_tRNA_5.mrna3.cds1;Name=dd_Smed_g4_ASN-GTT_tRNA_5;Parent=dd_Smed_g4_ASN-GTT_tRNA_5.mrna3;Target=dd_Smed_g4_ASN-GTT_tRNA_5 2 53 +
dd_Smes_g4_389_alt_1	Gmap_Index_schMed4	CDS	16039	16041	100	-	1	ID=dd_Smed_g4_ASN-GTT_tRNA_5.mrna3.cds2;Name=dd_Smed_g4_ASN-GTT_tRNA_5;Parent=dd_Smed_g4_ASN-GTT_tRNA_5.mrna3;Target=dd_Smed_g4_ASN-GTT_tRNA_5 54 56 +
dd_Smes_g4_389_alt_1	Gmap_Index_schMed4	CDS	16034	16037	100	-	1	ID=dd_Smed_g4_ASN-GTT_tRNA_5.mrna3.cds3;Name=dd_Smed_g4_ASN-GTT_tRNA_5;Parent=dd_Smed_g4_ASN-GTT_tRNA_5.mrna3;Target=dd_Smed_g4_ASN-GTT_tRNA_5 57 60 +
dd_Smes_g4_389_alt_1	Gmap_Index_schMed4	CDS	16026	16032	100	-	2	ID=dd_Smed_g4_ASN-GTT_tRNA_5.mrna3.cds4;Name=dd_Smed_g4_ASN-GTT_tRNA_5;Parent=dd_Smed_g4_ASN-GTT_tRNA_5.mrna3;Target=dd_Smed_g4_ASN-GTT_tRNA_5 61 67 +
dd_Smes_g4_389_alt_1	Gmap_Index_schMed4	CDS	16021	16023	100	-	0	ID=dd_Smed_g4_ASN-GTT_tRNA_5.mrna3.cds5;Name=dd_Smed_g4_ASN-GTT_tRNA_5;Parent=dd_Smed_g4_ASN-GTT_tRNA_5.mrna3;Target=dd_Smed_g4_ASN-GTT_tRNA_5 68 70 +
###
dd_Smes_g4_389_alt_1	Gmap_Index_schMed4	gene	16284	16360	.	-	.	ID=dd_Smed_g4_ASN-GTT_tRNA_5.path4;Name=dd_Smed_g4_ASN-GTT_tRNA_5
dd_Smes_g4_389_alt_1	Gmap_Index_schMed4	mRNA	16284	16360	.	-	.	ID=dd_Smed_g4_ASN-GTT_tRNA_5.mrna4;Name=dd_Smed_g4_ASN-GTT_tRNA_5;Parent=dd_Smed_g4_ASN-GTT_tRNA_5.path4;coverage=100.0;identity=93.5;matches=72;mismatches=0;indels=5;unknowns=0
dd_Smes_g4_389_alt_1	Gmap_Index_schMed4	exon	16284	16360	93	-	.	ID=dd_Smed_g4_ASN-GTT_tRNA_5.mrna4.exon1;Name=dd_Smed_g4_ASN-GTT_tRNA_5;Parent=dd_Smed_g4_ASN-GTT_tRNA_5.mrna4;Target=dd_Smed_g4_ASN-GTT_tRNA_5 1 72 +
dd_Smes_g4_389_alt_1	Gmap_Index_schMed4	CDS	16308	16359	100	-	0	ID=dd_Smed_g4_ASN-GTT_tRNA_5.mrna4.cds1;Name=dd_Smed_g4_ASN-GTT_tRNA_5;Parent=dd_Smed_g4_ASN-GTT_tRNA_5.mrna4;Target=dd_Smed_g4_ASN-GTT_tRNA_5 2 53 +
dd_Smes_g4_389_alt_1	Gmap_Index_schMed4	CDS	16304	16306	100	-	1	ID=dd_Smed_g4_ASN-GTT_tRNA_5.mrna4.cds2;Name=dd_Smed_g4_ASN-GTT_tRNA_5;Parent=dd_Smed_g4_ASN-GTT_tRNA_5.mrna4;Target=dd_Smed_g4_ASN-GTT_tRNA_5 54 56 +
dd_Smes_g4_389_alt_1	Gmap_Index_schMed4	CDS	16299	16302	100	-	1	ID=dd_Smed_g4_ASN-GTT_tRNA_5.mrna4.cds3;Name=dd_Smed_g4_ASN-GTT_tRNA_5;Parent=dd_Smed_g4_ASN-GTT_tRNA_5.mrna4;Target=dd_Smed_g4_ASN-GTT_tRNA_5 57 60 +
dd_Smes_g4_389_alt_1	Gmap_Index_schMed4	CDS	16291	16297	100	-	2	ID=dd_Smed_g4_ASN-GTT_tRNA_5.mrna4.cds4;Name=dd_Smed_g4_ASN-GTT_tRNA_5;Parent=dd_Smed_g4_ASN-GTT_tRNA_5.mrna4;Target=dd_Smed_g4_ASN-GTT_tRNA_5 61 67 +
dd_Smes_g4_389_alt_1	Gmap_Index_schMed4	CDS	16286	16288	100	-	0	ID=dd_Smed_g4_ASN-GTT_tRNA_5.mrna4.cds5;Name=dd_Smed_g4_ASN-GTT_tRNA_5;Parent=dd_Smed_g4_ASN-GTT_tRNA_5.mrna4;Target=dd_Smed_g4_ASN-GTT_tRNA_5 68 70 +
###
dd_Smes_g4_389_alt_1	Gmap_Index_schMed4	gene	16549	16625	.	-	.	ID=dd_Smed_g4_ASN-GTT_tRNA_5.path5;Name=dd_Smed_g4_ASN-GTT_tRNA_5
dd_Smes_g4_389_alt_1	Gmap_Index_schMed4	mRNA	16549	16625	.	-	.	ID=dd_Smed_g4_ASN-GTT_tRNA_5.mrna5;Name=dd_Smed_g4_ASN-GTT_tRNA_5;Parent=dd_Smed_g4_ASN-GTT_tRNA_5.path5;coverage=100.0;identity=93.5;matches=72;mismatches=0;indels=5;unknowns=0
dd_Smes_g4_389_alt_1	Gmap_Index_schMed4	exon	16549	16625	93	-	.	ID=dd_Smed_g4_ASN-GTT_tRNA_5.mrna5.exon1;Name=dd_Smed_g4_ASN-GTT_tRNA_5;Parent=dd_Smed_g4_ASN-GTT_tRNA_5.mrna5;Target=dd_Smed_g4_ASN-GTT_tRNA_5 1 72 +
dd_Smes_g4_389_alt_1	Gmap_Index_schMed4	CDS	16573	16624	100	-	0	ID=dd_Smed_g4_ASN-GTT_tRNA_5.mrna5.cds1;Name=dd_Smed_g4_ASN-GTT_tRNA_5;Parent=dd_Smed_g4_ASN-GTT_tRNA_5.mrna5;Target=dd_Smed_g4_ASN-GTT_tRNA_5 2 53 +
dd_Smes_g4_389_alt_1	Gmap_Index_schMed4	CDS	16569	16571	100	-	1	ID=dd_Smed_g4_ASN-GTT_tRNA_5.mrna5.cds2;Name=dd_Smed_g4_ASN-GTT_tRNA_5;Parent=dd_Smed_g4_ASN-GTT_tRNA_5.mrna5;Target=dd_Smed_g4_ASN-GTT_tRNA_5 54 56 +
dd_Smes_g4_389_alt_1	Gmap_Index_schMed4	CDS	16564	16567	100	-	1	ID=dd_Smed_g4_ASN-GTT_tRNA_5.mrna5.cds3;Name=dd_Smed_g4_ASN-GTT_tRNA_5;Parent=dd_Smed_g4_ASN-GTT_tRNA_5.mrna5;Target=dd_Smed_g4_ASN-GTT_tRNA_5 57 60 +
dd_Smes_g4_389_alt_1	Gmap_Index_schMed4	CDS	16556	16562	100	-	2	ID=dd_Smed_g4_ASN-GTT_tRNA_5.mrna5.cds4;Name=dd_Smed_g4_ASN-GTT_tRNA_5;Parent=dd_Smed_g4_ASN-GTT_tRNA_5.mrna5;Target=dd_Smed_g4_ASN-GTT_tRNA_5 61 67 +
dd_Smes_g4_389_alt_1	Gmap_Index_schMed4	CDS	16551	16553	100	-	0	ID=dd_Smed_g4_ASN-GTT_tRNA_5.mrna5.cds5;Name=dd_Smed_g4_ASN-GTT_tRNA_5;Parent=dd_Smed_g4_ASN-GTT_tRNA_5.mrna5;Target=dd_Smed_g4_ASN-GTT_tRNA_5 68 70 +
###
dd_Smes_g4_178	Gmap_Index_schMed4	gene	1203495	1203568	.	+	.	ID=dd_Smed_g4_ASP-GTC_tRNA_4.path1;Name=dd_Smed_g4_ASP-GTC_tRNA_4
dd_Smes_g4_178	Gmap_Index_schMed4	mRNA	1203495	1203568	.	+	.	ID=dd_Smed_g4_ASP-GTC_tRNA_4.mrna1;Name=dd_Smed_g4_ASP-GTC_tRNA_4;Parent=dd_Smed_g4_ASP-GTC_tRNA_4.path1;coverage=100.0;identity=100.0;matches=74;mismatches=0;indels=0;unknowns=0
dd_Smes_g4_178	Gmap_Index_schMed4	exon	1203495	1203568	100	+	.	ID=dd_Smed_g4_ASP-GTC_tRNA_4.mrna1.exon1;Name=dd_Smed_g4_ASP-GTC_tRNA_4;Parent=dd_Smed_g4_ASP-GTC_tRNA_4.mrna1;Target=dd_Smed_g4_ASP-GTC_tRNA_4 1 74 +
dd_Smes_g4_178	Gmap_Index_schMed4	CDS	1203497	1203568	100	+	0	ID=dd_Smed_g4_ASP-GTC_tRNA_4.mrna1.cds1;Name=dd_Smed_g4_ASP-GTC_tRNA_4;Parent=dd_Smed_g4_ASP-GTC_tRNA_4.mrna1;Target=dd_Smed_g4_ASP-GTC_tRNA_4 3 74 +
###
dd_Smes_g4_5	Gmap_Index_schMed4	gene	12596427	12596500	.	-	.	ID=dd_Smed_g4_Pseudo_ASP-GTC_tRNA_1.path1;Name=dd_Smed_g4_Pseudo_ASP-GTC_tRNA_1
dd_Smes_g4_5	Gmap_Index_schMed4	mRNA	12596427	12596500	.	-	.	ID=dd_Smed_g4_Pseudo_ASP-GTC_tRNA_1.mrna1;Name=dd_Smed_g4_Pseudo_ASP-GTC_tRNA_1;Parent=dd_Smed_g4_Pseudo_ASP-GTC_tRNA_1.path1;coverage=100.0;identity=100.0;matches=74;mismatches=0;indels=0;unknowns=0
dd_Smes_g4_5	Gmap_Index_schMed4	exon	12596427	12596500	100	-	.	ID=dd_Smed_g4_Pseudo_ASP-GTC_tRNA_1.mrna1.exon1;Name=dd_Smed_g4_Pseudo_ASP-GTC_tRNA_1;Parent=dd_Smed_g4_Pseudo_ASP-GTC_tRNA_1.mrna1;Target=dd_Smed_g4_Pseudo_ASP-GTC_tRNA_1 1 74 +
dd_Smes_g4_5	Gmap_Index_schMed4	CDS	12596427	12596498	100	-	0	ID=dd_Smed_g4_Pseudo_ASP-GTC_tRNA_1.mrna1.cds1;Name=dd_Smed_g4_Pseudo_ASP-GTC_tRNA_1;Parent=dd_Smed_g4_Pseudo_ASP-GTC_tRNA_1.mrna1;Target=dd_Smed_g4_Pseudo_ASP-GTC_tRNA_1 3 74 +
###
dd_Smes_g4_17	Gmap_Index_schMed4	gene	7566144	7566202	.	+	.	ID=dd_Smed_g4_ARG-TCT_tRNA_4.path1;Name=dd_Smed_g4_ARG-TCT_tRNA_4
dd_Smes_g4_17	Gmap_Index_schMed4	mRNA	7566144	7566202	.	+	.	ID=dd_Smed_g4_ARG-TCT_tRNA_4.mrna1;Name=dd_Smed_g4_ARG-TCT_tRNA_4;Parent=dd_Smed_g4_ARG-TCT_tRNA_4.path1;coverage=79.7;identity=100.0;matches=59;mismatches=0;indels=0;unknowns=0
dd_Smes_g4_17	Gmap_Index_schMed4	exon	7566144	7566202	100	+	.	ID=dd_Smed_g4_ARG-TCT_tRNA_4.mrna1.exon1;Name=dd_Smed_g4_ARG-TCT_tRNA_4;Parent=dd_Smed_g4_ARG-TCT_tRNA_4.mrna1;Target=dd_Smed_g4_ARG-TCT_tRNA_4 16 74 +
dd_Smes_g4_17	Gmap_Index_schMed4	CDS	7566145	7566198	100	+	0	ID=dd_Smed_g4_ARG-TCT_tRNA_4.mrna1.cds1;Name=dd_Smed_g4_ARG-TCT_tRNA_4;Parent=dd_Smed_g4_ARG-TCT_tRNA_4.mrna1;Target=dd_Smed_g4_ARG-TCT_tRNA_4 17 70 +
###
dd_Smes_g4_17	Gmap_Index_schMed4	gene	7575054	7575112	.	+	.	ID=dd_Smed_g4_ARG-TCT_tRNA_4.path2;Name=dd_Smed_g4_ARG-TCT_tRNA_4
dd_Smes_g4_17	Gmap_Index_schMed4	mRNA	7575054	7575112	.	+	.	ID=dd_Smed_g4_ARG-TCT_tRNA_4.mrna2;Name=dd_Smed_g4_ARG-TCT_tRNA_4;Parent=dd_Smed_g4_ARG-TCT_tRNA_4.path2;coverage=79.7;identity=100.0;matches=59;mismatches=0;indels=0;unknowns=0
dd_Smes_g4_17	Gmap_Index_schMed4	exon	7575054	7575112	100	+	.	ID=dd_Smed_g4_ARG-TCT_tRNA_4.mrna2.exon1;Name=dd_Smed_g4_ARG-TCT_tRNA_4;Parent=dd_Smed_g4_ARG-TCT_tRNA_4.mrna2;Target=dd_Smed_g4_ARG-TCT_tRNA_4 16 74 +
dd_Smes_g4_17	Gmap_Index_schMed4	CDS	7575055	7575108	100	+	0	ID=dd_Smed_g4_ARG-TCT_tRNA_4.mrna2.cds1;Name=dd_Smed_g4_ARG-TCT_tRNA_4;Parent=dd_Smed_g4_ARG-TCT_tRNA_4.mrna2;Target=dd_Smed_g4_ARG-TCT_tRNA_4 17 70 +
###
dd_Smes_g4_40	Gmap_Index_schMed4	gene	4760496	4760554	.	-	.	ID=dd_Smed_g4_ARG-TCT_tRNA_4.path3;Name=dd_Smed_g4_ARG-TCT_tRNA_4
dd_Smes_g4_40	Gmap_Index_schMed4	mRNA	4760496	4760554	.	-	.	ID=dd_Smed_g4_ARG-TCT_tRNA_4.mrna3;Name=dd_Smed_g4_ARG-TCT_tRNA_4;Parent=dd_Smed_g4_ARG-TCT_tRNA_4.path3;coverage=79.7;identity=100.0;matches=59;mismatches=0;indels=0;unknowns=0
dd_Smes_g4_40	Gmap_Index_schMed4	exon	4760496	4760554	100	-	.	ID=dd_Smed_g4_ARG-TCT_tRNA_4.mrna3.exon1;Name=dd_Smed_g4_ARG-TCT_tRNA_4;Parent=dd_Smed_g4_ARG-TCT_tRNA_4.mrna3;Target=dd_Smed_g4_ARG-TCT_tRNA_4 16 74 +
dd_Smes_g4_40	Gmap_Index_schMed4	CDS	4760500	4760553	100	-	0	ID=dd_Smed_g4_ARG-TCT_tRNA_4.mrna3.cds1;Name=dd_Smed_g4_ARG-TCT_tRNA_4;Parent=dd_Smed_g4_ARG-TCT_tRNA_4.mrna3;Target=dd_Smed_g4_ARG-TCT_tRNA_4 17 70 +
###
dd_Smes_g4_40	Gmap_Index_schMed4	gene	4752381	4752441	.	-	.	ID=dd_Smed_g4_ARG-TCT_tRNA_4.path4;Name=dd_Smed_g4_ARG-TCT_tRNA_4
dd_Smes_g4_40	Gmap_Index_schMed4	mRNA	4752381	4752441	.	-	.	ID=dd_Smed_g4_ARG-TCT_tRNA_4.mrna4;Name=dd_Smed_g4_ARG-TCT_tRNA_4;Parent=dd_Smed_g4_ARG-TCT_tRNA_4.path4;coverage=79.7;identity=96.7;matches=59;mismatches=0;indels=2;unknowns=0
dd_Smes_g4_40	Gmap_Index_schMed4	exon	4752381	4752441	96	-	.	ID=dd_Smed_g4_ARG-TCT_tRNA_4.mrna4.exon1;Name=dd_Smed_g4_ARG-TCT_tRNA_4;Parent=dd_Smed_g4_ARG-TCT_tRNA_4.mrna4;Target=dd_Smed_g4_ARG-TCT_tRNA_4 16 74 +
dd_Smes_g4_40	Gmap_Index_schMed4	CDS	4752430	4752440	100	-	0	ID=dd_Smed_g4_ARG-TCT_tRNA_4.mrna4.cds1;Name=dd_Smed_g4_ARG-TCT_tRNA_4;Parent=dd_Smed_g4_ARG-TCT_tRNA_4.mrna4;Target=dd_Smed_g4_ARG-TCT_tRNA_4 17 27 +
dd_Smes_g4_40	Gmap_Index_schMed4	CDS	4752385	4752427	100	-	2	ID=dd_Smed_g4_ARG-TCT_tRNA_4.mrna4.cds2;Name=dd_Smed_g4_ARG-TCT_tRNA_4;Parent=dd_Smed_g4_ARG-TCT_tRNA_4.mrna4;Target=dd_Smed_g4_ARG-TCT_tRNA_4 28 70 +
###
dd_Smes_g4_40	Gmap_Index_schMed4	gene	4744423	4744472	.	+	.	ID=dd_Smed_g4_ARG-TCT_tRNA_4.path5;Name=dd_Smed_g4_ARG-TCT_tRNA_4
dd_Smes_g4_40	Gmap_Index_schMed4	mRNA	4744423	4744472	.	+	.	ID=dd_Smed_g4_ARG-TCT_tRNA_4.mrna5;Name=dd_Smed_g4_ARG-TCT_tRNA_4;Parent=dd_Smed_g4_ARG-TCT_tRNA_4.path5;coverage=67.6;identity=98.0;matches=49;mismatches=1;indels=0;unknowns=0
dd_Smes_g4_40	Gmap_Index_schMed4	exon	4744423	4744472	98	+	.	ID=dd_Smed_g4_ARG-TCT_tRNA_4.mrna5.exon1;Name=dd_Smed_g4_ARG-TCT_tRNA_4;Parent=dd_Smed_g4_ARG-TCT_tRNA_4.mrna5;Target=dd_Smed_g4_ARG-TCT_tRNA_4 25 74 +
dd_Smes_g4_40	Gmap_Index_schMed4	CDS	4744425	4744472	97	+	0	ID=dd_Smed_g4_ARG-TCT_tRNA_4.mrna5.cds1;Name=dd_Smed_g4_ARG-TCT_tRNA_4;Parent=dd_Smed_g4_ARG-TCT_tRNA_4.mrna5;Target=dd_Smed_g4_ARG-TCT_tRNA_4 27 74 +
###
dd_Smes_g4_389_alt_1	Gmap_Index_schMed4	gene	7638	7713	.	-	.	ID=dd_Smed_g4_ASN-GTT_tRNA_2.path1;Name=dd_Smed_g4_ASN-GTT_tRNA_2
dd_Smes_g4_389_alt_1	Gmap_Index_schMed4	mRNA	7638	7713	.	-	.	ID=dd_Smed_g4_ASN-GTT_tRNA_2.mrna1;Name=dd_Smed_g4_ASN-GTT_tRNA_2;Parent=dd_Smed_g4_ASN-GTT_tRNA_2.path1;coverage=100.0;identity=97.4;matches=74;mismatches=0;indels=2;unknowns=0
dd_Smes_g4_389_alt_1	Gmap_Index_schMed4	exon	7638	7713	97	-	.	ID=dd_Smed_g4_ASN-GTT_tRNA_2.mrna1.exon1;Name=dd_Smed_g4_ASN-GTT_tRNA_2;Parent=dd_Smed_g4_ASN-GTT_tRNA_2.mrna1;Target=dd_Smed_g4_ASN-GTT_tRNA_2 1 74 +
dd_Smes_g4_389_alt_1	Gmap_Index_schMed4	CDS	7675	7712	100	-	0	ID=dd_Smed_g4_ASN-GTT_tRNA_2.mrna1.cds1;Name=dd_Smed_g4_ASN-GTT_tRNA_2;Parent=dd_Smed_g4_ASN-GTT_tRNA_2.mrna1;Target=dd_Smed_g4_ASN-GTT_tRNA_2 2 39 +
dd_Smes_g4_389_alt_1	Gmap_Index_schMed4	CDS	7639	7672	100	-	2	ID=dd_Smed_g4_ASN-GTT_tRNA_2.mrna1.cds2;Name=dd_Smed_g4_ASN-GTT_tRNA_2;Parent=dd_Smed_g4_ASN-GTT_tRNA_2.mrna1;Target=dd_Smed_g4_ASN-GTT_tRNA_2 40 73 +
###
dd_Smes_g4_389	Gmap_Index_schMed4	gene	133270	133343	.	+	.	ID=dd_Smed_g4_ASN-GTT_tRNA_2.path2;Name=dd_Smed_g4_ASN-GTT_tRNA_2
dd_Smes_g4_389	Gmap_Index_schMed4	mRNA	133270	133343	.	+	.	ID=dd_Smed_g4_ASN-GTT_tRNA_2.mrna2;Name=dd_Smed_g4_ASN-GTT_tRNA_2;Parent=dd_Smed_g4_ASN-GTT_tRNA_2.path2;coverage=100.0;identity=89.3;matches=67;mismatches=6;indels=2;unknowns=0
dd_Smes_g4_389	Gmap_Index_schMed4	exon	133270	133343	89	+	.	ID=dd_Smed_g4_ASN-GTT_tRNA_2.mrna2.exon1;Name=dd_Smed_g4_ASN-GTT_tRNA_2;Parent=dd_Smed_g4_ASN-GTT_tRNA_2.mrna2;Target=dd_Smed_g4_ASN-GTT_tRNA_2 1 74 +
dd_Smes_g4_389	Gmap_Index_schMed4	CDS	133271	133329	88	+	0	ID=dd_Smed_g4_ASN-GTT_tRNA_2.mrna2.cds1;Name=dd_Smed_g4_ASN-GTT_tRNA_2;Parent=dd_Smed_g4_ASN-GTT_tRNA_2.mrna2;Target=dd_Smed_g4_ASN-GTT_tRNA_2 2 61 +
dd_Smes_g4_389	Gmap_Index_schMed4	CDS	133331	133342	100	+	0	ID=dd_Smed_g4_ASN-GTT_tRNA_2.mrna2.cds2;Name=dd_Smed_g4_ASN-GTT_tRNA_2;Parent=dd_Smed_g4_ASN-GTT_tRNA_2.mrna2;Target=dd_Smed_g4_ASN-GTT_tRNA_2 62 73 +
###
dd_Smes_g4_74	Gmap_Index_schMed4	gene	9509	9582	.	+	.	ID=dd_Smed_g4_ASN-GTT_tRNA_2.path3;Name=dd_Smed_g4_ASN-GTT_tRNA_2
dd_Smes_g4_74	Gmap_Index_schMed4	mRNA	9509	9582	.	+	.	ID=dd_Smed_g4_ASN-GTT_tRNA_2.mrna3;Name=dd_Smed_g4_ASN-GTT_tRNA_2;Parent=dd_Smed_g4_ASN-GTT_tRNA_2.path3;coverage=100.0;identity=89.3;matches=67;mismatches=6;indels=2;unknowns=0
dd_Smes_g4_74	Gmap_Index_schMed4	exon	9509	9582	89	+	.	ID=dd_Smed_g4_ASN-GTT_tRNA_2.mrna3.exon1;Name=dd_Smed_g4_ASN-GTT_tRNA_2;Parent=dd_Smed_g4_ASN-GTT_tRNA_2.mrna3;Target=dd_Smed_g4_ASN-GTT_tRNA_2 1 74 +
dd_Smes_g4_74	Gmap_Index_schMed4	CDS	9510	9568	88	+	0	ID=dd_Smed_g4_ASN-GTT_tRNA_2.mrna3.cds1;Name=dd_Smed_g4_ASN-GTT_tRNA_2;Parent=dd_Smed_g4_ASN-GTT_tRNA_2.mrna3;Target=dd_Smed_g4_ASN-GTT_tRNA_2 2 61 +
dd_Smes_g4_74	Gmap_Index_schMed4	CDS	9570	9581	100	+	0	ID=dd_Smed_g4_ASN-GTT_tRNA_2.mrna3.cds2;Name=dd_Smed_g4_ASN-GTT_tRNA_2;Parent=dd_Smed_g4_ASN-GTT_tRNA_2.mrna3;Target=dd_Smed_g4_ASN-GTT_tRNA_2 62 73 +
###
dd_Smes_g4_74	Gmap_Index_schMed4	gene	9774	9847	.	+	.	ID=dd_Smed_g4_ASN-GTT_tRNA_2.path4;Name=dd_Smed_g4_ASN-GTT_tRNA_2
dd_Smes_g4_74	Gmap_Index_schMed4	mRNA	9774	9847	.	+	.	ID=dd_Smed_g4_ASN-GTT_tRNA_2.mrna4;Name=dd_Smed_g4_ASN-GTT_tRNA_2;Parent=dd_Smed_g4_ASN-GTT_tRNA_2.path4;coverage=100.0;identity=89.3;matches=67;mismatches=6;indels=2;unknowns=0
dd_Smes_g4_74	Gmap_Index_schMed4	exon	9774	9847	89	+	.	ID=dd_Smed_g4_ASN-GTT_tRNA_2.mrna4.exon1;Name=dd_Smed_g4_ASN-GTT_tRNA_2;Parent=dd_Smed_g4_ASN-GTT_tRNA_2.mrna4;Target=dd_Smed_g4_ASN-GTT_tRNA_2 1 74 +
dd_Smes_g4_74	Gmap_Index_schMed4	CDS	9775	9833	88	+	0	ID=dd_Smed_g4_ASN-GTT_tRNA_2.mrna4.cds1;Name=dd_Smed_g4_ASN-GTT_tRNA_2;Parent=dd_Smed_g4_ASN-GTT_tRNA_2.mrna4;Target=dd_Smed_g4_ASN-GTT_tRNA_2 2 61 +
dd_Smes_g4_74	Gmap_Index_schMed4	CDS	9835	9846	100	+	0	ID=dd_Smed_g4_ASN-GTT_tRNA_2.mrna4.cds2;Name=dd_Smed_g4_ASN-GTT_tRNA_2;Parent=dd_Smed_g4_ASN-GTT_tRNA_2.mrna4;Target=dd_Smed_g4_ASN-GTT_tRNA_2 62 73 +
###
dd_Smes_g4_74	Gmap_Index_schMed4	gene	10039	10112	.	+	.	ID=dd_Smed_g4_ASN-GTT_tRNA_2.path5;Name=dd_Smed_g4_ASN-GTT_tRNA_2
dd_Smes_g4_74	Gmap_Index_schMed4	mRNA	10039	10112	.	+	.	ID=dd_Smed_g4_ASN-GTT_tRNA_2.mrna5;Name=dd_Smed_g4_ASN-GTT_tRNA_2;Parent=dd_Smed_g4_ASN-GTT_tRNA_2.path5;coverage=100.0;identity=89.3;matches=67;mismatches=6;indels=2;unknowns=0
dd_Smes_g4_74	Gmap_Index_schMed4	exon	10039	10112	89	+	.	ID=dd_Smed_g4_ASN-GTT_tRNA_2.mrna5.exon1;Name=dd_Smed_g4_ASN-GTT_tRNA_2;Parent=dd_Smed_g4_ASN-GTT_tRNA_2.mrna5;Target=dd_Smed_g4_ASN-GTT_tRNA_2 1 74 +
dd_Smes_g4_74	Gmap_Index_schMed4	CDS	10040	10098	88	+	0	ID=dd_Smed_g4_ASN-GTT_tRNA_2.mrna5.cds1;Name=dd_Smed_g4_ASN-GTT_tRNA_2;Parent=dd_Smed_g4_ASN-GTT_tRNA_2.mrna5;Target=dd_Smed_g4_ASN-GTT_tRNA_2 2 61 +
dd_Smes_g4_74	Gmap_Index_schMed4	CDS	10100	10111	100	+	0	ID=dd_Smed_g4_ASN-GTT_tRNA_2.mrna5.cds2;Name=dd_Smed_g4_ASN-GTT_tRNA_2;Parent=dd_Smed_g4_ASN-GTT_tRNA_2.mrna5;Target=dd_Smed_g4_ASN-GTT_tRNA_2 62 73 +
###
dd_Smes_g4_178	Gmap_Index_schMed4	gene	1211684	1211757	.	+	.	ID=dd_Smed_g4_ASP-GTC_tRNA_7.path1;Name=dd_Smed_g4_ASP-GTC_tRNA_7
dd_Smes_g4_178	Gmap_Index_schMed4	mRNA	1211684	1211757	.	+	.	ID=dd_Smed_g4_ASP-GTC_tRNA_7.mrna1;Name=dd_Smed_g4_ASP-GTC_tRNA_7;Parent=dd_Smed_g4_ASP-GTC_tRNA_7.path1;coverage=100.0;identity=100.0;matches=74;mismatches=0;indels=0;unknowns=0
dd_Smes_g4_178	Gmap_Index_schMed4	exon	1211684	1211757	100	+	.	ID=dd_Smed_g4_ASP-GTC_tRNA_7.mrna1.exon1;Name=dd_Smed_g4_ASP-GTC_tRNA_7;Parent=dd_Smed_g4_ASP-GTC_tRNA_7.mrna1;Target=dd_Smed_g4_ASP-GTC_tRNA_7 1 74 +
dd_Smes_g4_178	Gmap_Index_schMed4	CDS	1211686	1211757	100	+	0	ID=dd_Smed_g4_ASP-GTC_tRNA_7.mrna1.cds1;Name=dd_Smed_g4_ASP-GTC_tRNA_7;Parent=dd_Smed_g4_ASP-GTC_tRNA_7.mrna1;Target=dd_Smed_g4_ASP-GTC_tRNA_7 3 74 +
###
dd_Smes_g4_5	Gmap_Index_schMed4	gene	12586694	12586754	.	-	.	ID=dd_Smed_g4_ASP-GTC_tRNA_7.path2;Name=dd_Smed_g4_ASP-GTC_tRNA_7
dd_Smes_g4_5	Gmap_Index_schMed4	mRNA	12586694	12586754	.	-	.	ID=dd_Smed_g4_ASP-GTC_tRNA_7.mrna2;Name=dd_Smed_g4_ASP-GTC_tRNA_7;Parent=dd_Smed_g4_ASP-GTC_tRNA_7.path2;coverage=89.2;identity=87.9;matches=58;mismatches=3;indels=5;unknowns=0
dd_Smes_g4_5	Gmap_Index_schMed4	exon	12586694	12586754	87	-	.	ID=dd_Smed_g4_ASP-GTC_tRNA_7.mrna2.exon1;Name=dd_Smed_g4_ASP-GTC_tRNA_7;Parent=dd_Smed_g4_ASP-GTC_tRNA_7.mrna2;Target=dd_Smed_g4_ASP-GTC_tRNA_7 7 72 +
dd_Smes_g4_5	Gmap_Index_schMed4	CDS	12586695	12586752	87	-	0	ID=dd_Smed_g4_ASP-GTC_tRNA_7.mrna2.cds1;Name=dd_Smed_g4_ASP-GTC_tRNA_7;Parent=dd_Smed_g4_ASP-GTC_tRNA_7.mrna2;Target=dd_Smed_g4_ASP-GTC_tRNA_7 9 71 +
###
dd_Smes_g4_40	Gmap_Index_schMed4	gene	4752381	4752439	.	-	.	ID=dd_Smed_g4_ARG-TCT_tRNA_5.path1;Name=dd_Smed_g4_ARG-TCT_tRNA_5
dd_Smes_g4_40	Gmap_Index_schMed4	mRNA	4752381	4752439	.	-	.	ID=dd_Smed_g4_ARG-TCT_tRNA_5.mrna1;Name=dd_Smed_g4_ARG-TCT_tRNA_5;Parent=dd_Smed_g4_ARG-TCT_tRNA_5.path1;coverage=81.9;identity=100.0;matches=59;mismatches=0;indels=0;unknowns=0
dd_Smes_g4_40	Gmap_Index_schMed4	exon	4752381	4752439	100	-	.	ID=dd_Smed_g4_ARG-TCT_tRNA_5.mrna1.exon1;Name=dd_Smed_g4_ARG-TCT_tRNA_5;Parent=dd_Smed_g4_ARG-TCT_tRNA_5.mrna1;Target=dd_Smed_g4_ARG-TCT_tRNA_5 14 72 +
dd_Smes_g4_40	Gmap_Index_schMed4	CDS	4752381	4752437	100	-	0	ID=dd_Smed_g4_ARG-TCT_tRNA_5.mrna1.cds1;Name=dd_Smed_g4_ARG-TCT_tRNA_5;Parent=dd_Smed_g4_ARG-TCT_tRNA_5.mrna1;Target=dd_Smed_g4_ARG-TCT_tRNA_5 16 72 +
###
dd_Smes_g4_17	Gmap_Index_schMed4	gene	7557239	7557291	.	+	.	ID=dd_Smed_g4_ARG-TCT_tRNA_5.path2;Name=dd_Smed_g4_ARG-TCT_tRNA_5
dd_Smes_g4_17	Gmap_Index_schMed4	mRNA	7557239	7557291	.	+	.	ID=dd_Smed_g4_ARG-TCT_tRNA_5.mrna2;Name=dd_Smed_g4_ARG-TCT_tRNA_5;Parent=dd_Smed_g4_ARG-TCT_tRNA_5.path2;coverage=73.6;identity=100.0;matches=53;mismatches=0;indels=0;unknowns=0
dd_Smes_g4_17	Gmap_Index_schMed4	exon	7557239	7557291	100	+	.	ID=dd_Smed_g4_ARG-TCT_tRNA_5.mrna2.exon1;Name=dd_Smed_g4_ARG-TCT_tRNA_5;Parent=dd_Smed_g4_ARG-TCT_tRNA_5.mrna2;Target=dd_Smed_g4_ARG-TCT_tRNA_5 20 72 +
dd_Smes_g4_17	Gmap_Index_schMed4	CDS	7557241	7557291	100	+	0	ID=dd_Smed_g4_ARG-TCT_tRNA_5.mrna2.cds1;Name=dd_Smed_g4_ARG-TCT_tRNA_5;Parent=dd_Smed_g4_ARG-TCT_tRNA_5.mrna2;Target=dd_Smed_g4_ARG-TCT_tRNA_5 22 72 +
###
dd_Smes_g4_17	Gmap_Index_schMed4	gene	7557613	7557665	.	+	.	ID=dd_Smed_g4_ARG-TCT_tRNA_5.path3;Name=dd_Smed_g4_ARG-TCT_tRNA_5
dd_Smes_g4_17	Gmap_Index_schMed4	mRNA	7557613	7557665	.	+	.	ID=dd_Smed_g4_ARG-TCT_tRNA_5.mrna3;Name=dd_Smed_g4_ARG-TCT_tRNA_5;Parent=dd_Smed_g4_ARG-TCT_tRNA_5.path3;coverage=73.6;identity=100.0;matches=53;mismatches=0;indels=0;unknowns=0
dd_Smes_g4_17	Gmap_Index_schMed4	exon	7557613	7557665	100	+	.	ID=dd_Smed_g4_ARG-TCT_tRNA_5.mrna3.exon1;Name=dd_Smed_g4_ARG-TCT_tRNA_5;Parent=dd_Smed_g4_ARG-TCT_tRNA_5.mrna3;Target=dd_Smed_g4_ARG-TCT_tRNA_5 20 72 +
dd_Smes_g4_17	Gmap_Index_schMed4	CDS	7557615	7557665	100	+	0	ID=dd_Smed_g4_ARG-TCT_tRNA_5.mrna3.cds1;Name=dd_Smed_g4_ARG-TCT_tRNA_5;Parent=dd_Smed_g4_ARG-TCT_tRNA_5.mrna3;Target=dd_Smed_g4_ARG-TCT_tRNA_5 22 72 +
###
dd_Smes_g4_17	Gmap_Index_schMed4	gene	7557987	7558039	.	+	.	ID=dd_Smed_g4_ARG-TCT_tRNA_5.path4;Name=dd_Smed_g4_ARG-TCT_tRNA_5
dd_Smes_g4_17	Gmap_Index_schMed4	mRNA	7557987	7558039	.	+	.	ID=dd_Smed_g4_ARG-TCT_tRNA_5.mrna4;Name=dd_Smed_g4_ARG-TCT_tRNA_5;Parent=dd_Smed_g4_ARG-TCT_tRNA_5.path4;coverage=73.6;identity=100.0;matches=53;mismatches=0;indels=0;unknowns=0
dd_Smes_g4_17	Gmap_Index_schMed4	exon	7557987	7558039	100	+	.	ID=dd_Smed_g4_ARG-TCT_tRNA_5.mrna4.exon1;Name=dd_Smed_g4_ARG-TCT_tRNA_5;Parent=dd_Smed_g4_ARG-TCT_tRNA_5.mrna4;Target=dd_Smed_g4_ARG-TCT_tRNA_5 20 72 +
dd_Smes_g4_17	Gmap_Index_schMed4	CDS	7557989	7558039	100	+	0	ID=dd_Smed_g4_ARG-TCT_tRNA_5.mrna4.cds1;Name=dd_Smed_g4_ARG-TCT_tRNA_5;Parent=dd_Smed_g4_ARG-TCT_tRNA_5.mrna4;Target=dd_Smed_g4_ARG-TCT_tRNA_5 22 72 +
###
dd_Smes_g4_17	Gmap_Index_schMed4	gene	7566524	7566576	.	+	.	ID=dd_Smed_g4_ARG-TCT_tRNA_5.path5;Name=dd_Smed_g4_ARG-TCT_tRNA_5
dd_Smes_g4_17	Gmap_Index_schMed4	mRNA	7566524	7566576	.	+	.	ID=dd_Smed_g4_ARG-TCT_tRNA_5.mrna5;Name=dd_Smed_g4_ARG-TCT_tRNA_5;Parent=dd_Smed_g4_ARG-TCT_tRNA_5.path5;coverage=73.6;identity=100.0;matches=53;mismatches=0;indels=0;unknowns=0
dd_Smes_g4_17	Gmap_Index_schMed4	exon	7566524	7566576	100	+	.	ID=dd_Smed_g4_ARG-TCT_tRNA_5.mrna5.exon1;Name=dd_Smed_g4_ARG-TCT_tRNA_5;Parent=dd_Smed_g4_ARG-TCT_tRNA_5.mrna5;Target=dd_Smed_g4_ARG-TCT_tRNA_5 20 72 +
dd_Smes_g4_17	Gmap_Index_schMed4	CDS	7566526	7566576	100	+	0	ID=dd_Smed_g4_ARG-TCT_tRNA_5.mrna5.cds1;Name=dd_Smed_g4_ARG-TCT_tRNA_5;Parent=dd_Smed_g4_ARG-TCT_tRNA_5.mrna5;Target=dd_Smed_g4_ARG-TCT_tRNA_5 22 72 +
###
dd_Smes_g4_2	Gmap_Index_schMed4	gene	15640	15725	.	-	.	ID=dd_Smed_g4_ASP-GTC_tRNA_5.path1;Name=dd_Smed_g4_ASP-GTC_tRNA_5
dd_Smes_g4_2	Gmap_Index_schMed4	mRNA	15640	15725	.	-	.	ID=dd_Smed_g4_ASP-GTC_tRNA_5.mrna1;Name=dd_Smed_g4_ASP-GTC_tRNA_5;Parent=dd_Smed_g4_ASP-GTC_tRNA_5.path1;coverage=100.0;identity=84.9;matches=73;mismatches=0;indels=13;unknowns=0
dd_Smes_g4_2	Gmap_Index_schMed4	exon	15640	15725	84	-	.	ID=dd_Smed_g4_ASP-GTC_tRNA_5.mrna1.exon1;Name=dd_Smed_g4_ASP-GTC_tRNA_5;Parent=dd_Smed_g4_ASP-GTC_tRNA_5.mrna1;Target=dd_Smed_g4_ASP-GTC_tRNA_5 1 73 +
dd_Smes_g4_2	Gmap_Index_schMed4	CDS	15690	15715	100	-	0	ID=dd_Smed_g4_ASP-GTC_tRNA_5.mrna1.cds1;Name=dd_Smed_g4_ASP-GTC_tRNA_5;Parent=dd_Smed_g4_ASP-GTC_tRNA_5.mrna1;Target=dd_Smed_g4_ASP-GTC_tRNA_5 11 36 +
dd_Smes_g4_2	Gmap_Index_schMed4	CDS	15640	15676	100	-	2	ID=dd_Smed_g4_ASP-GTC_tRNA_5.mrna1.cds2;Name=dd_Smed_g4_ASP-GTC_tRNA_5;Parent=dd_Smed_g4_ASP-GTC_tRNA_5.mrna1;Target=dd_Smed_g4_ASP-GTC_tRNA_5 37 73 +
###
dd_Smes_g4_6	Gmap_Index_schMed4	gene	20927	21009	.	+	.	ID=dd_Smed_g4_ASP-GTC_tRNA_5.path2;Name=dd_Smed_g4_ASP-GTC_tRNA_5
dd_Smes_g4_6	Gmap_Index_schMed4	mRNA	20927	21009	.	+	.	ID=dd_Smed_g4_ASP-GTC_tRNA_5.mrna2;Name=dd_Smed_g4_ASP-GTC_tRNA_5;Parent=dd_Smed_g4_ASP-GTC_tRNA_5.path2;coverage=93.2;identity=73.5;matches=61;mismatches=7;indels=15;unknowns=0
dd_Smes_g4_6	Gmap_Index_schMed4	exon	20927	21009	73	+	.	ID=dd_Smed_g4_ASP-GTC_tRNA_5.mrna2.exon1;Name=dd_Smed_g4_ASP-GTC_tRNA_5;Parent=dd_Smed_g4_ASP-GTC_tRNA_5.mrna2;Target=dd_Smed_g4_ASP-GTC_tRNA_5 6 73 +
dd_Smes_g4_6	Gmap_Index_schMed4	CDS	20928	20933	100	+	0	ID=dd_Smed_g4_ASP-GTC_tRNA_5.mrna2.cds1;Name=dd_Smed_g4_ASP-GTC_tRNA_5;Parent=dd_Smed_g4_ASP-GTC_tRNA_5.mrna2;Target=dd_Smed_g4_ASP-GTC_tRNA_5 7 12 +
dd_Smes_g4_6	Gmap_Index_schMed4	CDS	20937	20958	95	+	0	ID=dd_Smed_g4_ASP-GTC_tRNA_5.mrna2.cds2;Name=dd_Smed_g4_ASP-GTC_tRNA_5;Parent=dd_Smed_g4_ASP-GTC_tRNA_5.mrna2;Target=dd_Smed_g4_ASP-GTC_tRNA_5 13 34 +
dd_Smes_g4_6	Gmap_Index_schMed4	CDS	20971	21008	86	+	1	ID=dd_Smed_g4_ASP-GTC_tRNA_5.mrna2.cds3;Name=dd_Smed_g4_ASP-GTC_tRNA_5;Parent=dd_Smed_g4_ASP-GTC_tRNA_5.mrna2;Target=dd_Smed_g4_ASP-GTC_tRNA_5 35 72 +
###
dd_Smes_g4_311_alt_1	Gmap_Index_schMed4	gene	8015	8088	.	+	.	ID=dd_Smed_g4_ASP-GTC_tRNA_6.path1;Name=dd_Smed_g4_ASP-GTC_tRNA_6
dd_Smes_g4_311_alt_1	Gmap_Index_schMed4	mRNA	8015	8088	.	+	.	ID=dd_Smed_g4_ASP-GTC_tRNA_6.mrna1;Name=dd_Smed_g4_ASP-GTC_tRNA_6;Parent=dd_Smed_g4_ASP-GTC_tRNA_6.path1;coverage=100.0;identity=100.0;matches=74;mismatches=0;indels=0;unknowns=0
dd_Smes_g4_311_alt_1	Gmap_Index_schMed4	exon	8015	8088	100	+	.	ID=dd_Smed_g4_ASP-GTC_tRNA_6.mrna1.exon1;Name=dd_Smed_g4_ASP-GTC_tRNA_6;Parent=dd_Smed_g4_ASP-GTC_tRNA_6.mrna1;Target=dd_Smed_g4_ASP-GTC_tRNA_6 1 74 +
dd_Smes_g4_311_alt_1	Gmap_Index_schMed4	CDS	8017	8088	100	+	0	ID=dd_Smed_g4_ASP-GTC_tRNA_6.mrna1.cds1;Name=dd_Smed_g4_ASP-GTC_tRNA_6;Parent=dd_Smed_g4_ASP-GTC_tRNA_6.mrna1;Target=dd_Smed_g4_ASP-GTC_tRNA_6 3 74 +
###
dd_Smes_g4_5	Gmap_Index_schMed4	gene	12599420	12599490	.	-	.	ID=dd_Smed_g4_ASP-GTC_tRNA_6.path2;Name=dd_Smed_g4_ASP-GTC_tRNA_6
dd_Smes_g4_5	Gmap_Index_schMed4	mRNA	12599420	12599490	.	-	.	ID=dd_Smed_g4_ASP-GTC_tRNA_6.mrna2;Name=dd_Smed_g4_ASP-GTC_tRNA_6;Parent=dd_Smed_g4_ASP-GTC_tRNA_6.path2;coverage=100.0;identity=94.6;matches=70;mismatches=1;indels=3;unknowns=0
dd_Smes_g4_5	Gmap_Index_schMed4	exon	12599420	12599490	94	-	.	ID=dd_Smed_g4_ASP-GTC_tRNA_6.mrna2.exon1;Name=dd_Smed_g4_ASP-GTC_tRNA_6;Parent=dd_Smed_g4_ASP-GTC_tRNA_6.mrna2;Target=dd_Smed_g4_ASP-GTC_tRNA_6 1 74 +
dd_Smes_g4_5	Gmap_Index_schMed4	CDS	12599420	12599488	94	-	0	ID=dd_Smed_g4_ASP-GTC_tRNA_6.mrna2.cds1;Name=dd_Smed_g4_ASP-GTC_tRNA_6;Parent=dd_Smed_g4_ASP-GTC_tRNA_6.mrna2;Target=dd_Smed_g4_ASP-GTC_tRNA_6 3 74 +
###
dd_Smes_g4_5	Gmap_Index_schMed4	gene	12595684	12595751	.	-	.	ID=dd_Smed_g4_ASP-GTC_tRNA_6.path3;Name=dd_Smed_g4_ASP-GTC_tRNA_6
dd_Smes_g4_5	Gmap_Index_schMed4	mRNA	12595684	12595751	.	-	.	ID=dd_Smed_g4_ASP-GTC_tRNA_6.mrna3;Name=dd_Smed_g4_ASP-GTC_tRNA_6;Parent=dd_Smed_g4_ASP-GTC_tRNA_6.path3;coverage=95.9;identity=94.4;matches=67;mismatches=1;indels=3;unknowns=0
dd_Smes_g4_5	Gmap_Index_schMed4	exon	12595684	12595751	94	-	.	ID=dd_Smed_g4_ASP-GTC_tRNA_6.mrna3.exon1;Name=dd_Smed_g4_ASP-GTC_tRNA_6;Parent=dd_Smed_g4_ASP-GTC_tRNA_6.mrna3;Target=dd_Smed_g4_ASP-GTC_tRNA_6 1 71 +
dd_Smes_g4_5	Gmap_Index_schMed4	CDS	12595684	12595749	94	-	0	ID=dd_Smed_g4_ASP-GTC_tRNA_6.mrna3.cds1;Name=dd_Smed_g4_ASP-GTC_tRNA_6;Parent=dd_Smed_g4_ASP-GTC_tRNA_6.mrna3;Target=dd_Smed_g4_ASP-GTC_tRNA_6 3 71 +
###
dd_Smes_g4_5	Gmap_Index_schMed4	gene	12589688	12589759	.	-	.	ID=dd_Smed_g4_ASP-GTC_tRNA_6.path4;Name=dd_Smed_g4_ASP-GTC_tRNA_6
dd_Smes_g4_5	Gmap_Index_schMed4	mRNA	12589688	12589759	.	-	.	ID=dd_Smed_g4_ASP-GTC_tRNA_6.mrna4;Name=dd_Smed_g4_ASP-GTC_tRNA_6;Parent=dd_Smed_g4_ASP-GTC_tRNA_6.path4;coverage=100.0;identity=93.3;matches=70;mismatches=1;indels=4;unknowns=0
dd_Smes_g4_5	Gmap_Index_schMed4	exon	12589688	12589759	93	-	.	ID=dd_Smed_g4_ASP-GTC_tRNA_6.mrna4.exon1;Name=dd_Smed_g4_ASP-GTC_tRNA_6;Parent=dd_Smed_g4_ASP-GTC_tRNA_6.mrna4;Target=dd_Smed_g4_ASP-GTC_tRNA_6 1 74 +
dd_Smes_g4_5	Gmap_Index_schMed4	CDS	12589712	12589757	95	-	0	ID=dd_Smed_g4_ASP-GTC_tRNA_6.mrna4.cds1;Name=dd_Smed_g4_ASP-GTC_tRNA_6;Parent=dd_Smed_g4_ASP-GTC_tRNA_6.mrna4;Target=dd_Smed_g4_ASP-GTC_tRNA_6 3 49 +
dd_Smes_g4_5	Gmap_Index_schMed4	CDS	12589688	12589710	91	-	2	ID=dd_Smed_g4_ASP-GTC_tRNA_6.mrna4.cds2;Name=dd_Smed_g4_ASP-GTC_tRNA_6;Parent=dd_Smed_g4_ASP-GTC_tRNA_6.mrna4;Target=dd_Smed_g4_ASP-GTC_tRNA_6 50 74 +
###
dd_Smes_g4_5	Gmap_Index_schMed4	gene	12591186	12591257	.	-	.	ID=dd_Smed_g4_ASP-GTC_tRNA_6.path5;Name=dd_Smed_g4_ASP-GTC_tRNA_6
dd_Smes_g4_5	Gmap_Index_schMed4	mRNA	12591186	12591257	.	-	.	ID=dd_Smed_g4_ASP-GTC_tRNA_6.mrna5;Name=dd_Smed_g4_ASP-GTC_tRNA_6;Parent=dd_Smed_g4_ASP-GTC_tRNA_6.path5;coverage=100.0;identity=93.3;matches=70;mismatches=1;indels=4;unknowns=0
dd_Smes_g4_5	Gmap_Index_schMed4	exon	12591186	12591257	93	-	.	ID=dd_Smed_g4_ASP-GTC_tRNA_6.mrna5.exon1;Name=dd_Smed_g4_ASP-GTC_tRNA_6;Parent=dd_Smed_g4_ASP-GTC_tRNA_6.mrna5;Target=dd_Smed_g4_ASP-GTC_tRNA_6 1 74 +
dd_Smes_g4_5	Gmap_Index_schMed4	CDS	12591210	12591255	95	-	0	ID=dd_Smed_g4_ASP-GTC_tRNA_6.mrna5.cds1;Name=dd_Smed_g4_ASP-GTC_tRNA_6;Parent=dd_Smed_g4_ASP-GTC_tRNA_6.mrna5;Target=dd_Smed_g4_ASP-GTC_tRNA_6 3 49 +
dd_Smes_g4_5	Gmap_Index_schMed4	CDS	12591186	12591208	91	-	2	ID=dd_Smed_g4_ASP-GTC_tRNA_6.mrna5.cds2;Name=dd_Smed_g4_ASP-GTC_tRNA_6;Parent=dd_Smed_g4_ASP-GTC_tRNA_6.mrna5;Target=dd_Smed_g4_ASP-GTC_tRNA_6 50 74 +
###
dd_Smes_g4_37	Gmap_Index_schMed4	gene	4939964	4940032	.	-	.	ID=dd_Smed_g4_CYS-GCA_tRNA_1.path1;Name=dd_Smed_g4_CYS-GCA_tRNA_1
dd_Smes_g4_37	Gmap_Index_schMed4	mRNA	4939964	4940032	.	-	.	ID=dd_Smed_g4_CYS-GCA_tRNA_1.mrna1;Name=dd_Smed_g4_CYS-GCA_tRNA_1;Parent=dd_Smed_g4_CYS-GCA_tRNA_1.path1;coverage=100.0;identity=100.0;matches=69;mismatches=0;indels=0;unknowns=0
dd_Smes_g4_37	Gmap_Index_schMed4	exon	4939964	4940032	100	-	.	ID=dd_Smed_g4_CYS-GCA_tRNA_1.mrna1.exon1;Name=dd_Smed_g4_CYS-GCA_tRNA_1;Parent=dd_Smed_g4_CYS-GCA_tRNA_1.mrna1;Target=dd_Smed_g4_CYS-GCA_tRNA_1 1 69 +
dd_Smes_g4_37	Gmap_Index_schMed4	CDS	4939964	4940032	100	-	0	ID=dd_Smed_g4_CYS-GCA_tRNA_1.mrna1.cds1;Name=dd_Smed_g4_CYS-GCA_tRNA_1;Parent=dd_Smed_g4_CYS-GCA_tRNA_1.mrna1;Target=dd_Smed_g4_CYS-GCA_tRNA_1 1 69 +
###
dd_Smes_g4_74	Gmap_Index_schMed4	gene	9244	9317	.	+	.	ID=dd_Smed_g4_ASN-GTT_tRNA_3.path1;Name=dd_Smed_g4_ASN-GTT_tRNA_3
dd_Smes_g4_74	Gmap_Index_schMed4	mRNA	9244	9317	.	+	.	ID=dd_Smed_g4_ASN-GTT_tRNA_3.mrna1;Name=dd_Smed_g4_ASN-GTT_tRNA_3;Parent=dd_Smed_g4_ASN-GTT_tRNA_3.path1;coverage=100.0;identity=100.0;matches=74;mismatches=0;indels=0;unknowns=0
dd_Smes_g4_74	Gmap_Index_schMed4	exon	9244	9317	100	+	.	ID=dd_Smed_g4_ASN-GTT_tRNA_3.mrna1.exon1;Name=dd_Smed_g4_ASN-GTT_tRNA_3;Parent=dd_Smed_g4_ASN-GTT_tRNA_3.mrna1;Target=dd_Smed_g4_ASN-GTT_tRNA_3 1 74 +
dd_Smes_g4_74	Gmap_Index_schMed4	CDS	9246	9317	100	+	0	ID=dd_Smed_g4_ASN-GTT_tRNA_3.mrna1.cds1;Name=dd_Smed_g4_ASN-GTT_tRNA_3;Parent=dd_Smed_g4_ASN-GTT_tRNA_3.mrna1;Target=dd_Smed_g4_ASN-GTT_tRNA_3 3 74 +
###
dd_Smes_g4_389	Gmap_Index_schMed4	gene	133270	133343	.	+	.	ID=dd_Smed_g4_ASN-GTT_tRNA_3.path2;Name=dd_Smed_g4_ASN-GTT_tRNA_3
dd_Smes_g4_389	Gmap_Index_schMed4	mRNA	133270	133343	.	+	.	ID=dd_Smed_g4_ASN-GTT_tRNA_3.mrna2;Name=dd_Smed_g4_ASN-GTT_tRNA_3;Parent=dd_Smed_g4_ASN-GTT_tRNA_3.path2;coverage=100.0;identity=94.7;matches=71;mismatches=2;indels=2;unknowns=0
dd_Smes_g4_389	Gmap_Index_schMed4	exon	133270	133343	94	+	.	ID=dd_Smed_g4_ASN-GTT_tRNA_3.mrna2.exon1;Name=dd_Smed_g4_ASN-GTT_tRNA_3;Parent=dd_Smed_g4_ASN-GTT_tRNA_3.mrna2;Target=dd_Smed_g4_ASN-GTT_tRNA_3 1 74 +
dd_Smes_g4_389	Gmap_Index_schMed4	CDS	133271	133277	100	+	0	ID=dd_Smed_g4_ASN-GTT_tRNA_3.mrna2.cds1;Name=dd_Smed_g4_ASN-GTT_tRNA_3;Parent=dd_Smed_g4_ASN-GTT_tRNA_3.mrna2;Target=dd_Smed_g4_ASN-GTT_tRNA_3 2 8 +
dd_Smes_g4_389	Gmap_Index_schMed4	CDS	133279	133292	100	+	1	ID=dd_Smed_g4_ASN-GTT_tRNA_3.mrna2.cds2;Name=dd_Smed_g4_ASN-GTT_tRNA_3;Parent=dd_Smed_g4_ASN-GTT_tRNA_3.mrna2;Target=dd_Smed_g4_ASN-GTT_tRNA_3 9 22 +
###
dd_Smes_g4_389_alt_1	Gmap_Index_schMed4	gene	16022	16095	.	-	.	ID=dd_Smed_g4_ASN-GTT_tRNA_3.path3;Name=dd_Smed_g4_ASN-GTT_tRNA_3
dd_Smes_g4_389_alt_1	Gmap_Index_schMed4	mRNA	16022	16095	.	-	.	ID=dd_Smed_g4_ASN-GTT_tRNA_3.mrna3;Name=dd_Smed_g4_ASN-GTT_tRNA_3;Parent=dd_Smed_g4_ASN-GTT_tRNA_3.path3;coverage=100.0;identity=94.7;matches=71;mismatches=2;indels=2;unknowns=0
dd_Smes_g4_389_alt_1	Gmap_Index_schMed4	exon	16022	16095	94	-	.	ID=dd_Smed_g4_ASN-GTT_tRNA_3.mrna3.exon1;Name=dd_Smed_g4_ASN-GTT_tRNA_3;Parent=dd_Smed_g4_ASN-GTT_tRNA_3.mrna3;Target=dd_Smed_g4_ASN-GTT_tRNA_3 1 74 +
dd_Smes_g4_389_alt_1	Gmap_Index_schMed4	CDS	16087	16094	100	-	0	ID=dd_Smed_g4_ASN-GTT_tRNA_3.mrna3.cds1;Name=dd_Smed_g4_ASN-GTT_tRNA_3;Parent=dd_Smed_g4_ASN-GTT_tRNA_3.mrna3;Target=dd_Smed_g4_ASN-GTT_tRNA_3 2 9 +
dd_Smes_g4_389_alt_1	Gmap_Index_schMed4	CDS	16073	16085	100	-	2	ID=dd_Smed_g4_ASN-GTT_tRNA_3.mrna3.cds2;Name=dd_Smed_g4_ASN-GTT_tRNA_3;Parent=dd_Smed_g4_ASN-GTT_tRNA_3.mrna3;Target=dd_Smed_g4_ASN-GTT_tRNA_3 10 22 +
###
dd_Smes_g4_389_alt_1	Gmap_Index_schMed4	gene	16287	16360	.	-	.	ID=dd_Smed_g4_ASN-GTT_tRNA_3.path4;Name=dd_Smed_g4_ASN-GTT_tRNA_3
dd_Smes_g4_389_alt_1	Gmap_Index_schMed4	mRNA	16287	16360	.	-	.	ID=dd_Smed_g4_ASN-GTT_tRNA_3.mrna4;Name=dd_Smed_g4_ASN-GTT_tRNA_3;Parent=dd_Smed_g4_ASN-GTT_tRNA_3.path4;coverage=100.0;identity=94.7;matches=71;mismatches=2;indels=2;unknowns=0
dd_Smes_g4_389_alt_1	Gmap_Index_schMed4	exon	16287	16360	94	-	.	ID=dd_Smed_g4_ASN-GTT_tRNA_3.mrna4.exon1;Name=dd_Smed_g4_ASN-GTT_tRNA_3;Parent=dd_Smed_g4_ASN-GTT_tRNA_3.mrna4;Target=dd_Smed_g4_ASN-GTT_tRNA_3 1 74 +
dd_Smes_g4_389_alt_1	Gmap_Index_schMed4	CDS	16352	16359	100	-	0	ID=dd_Smed_g4_ASN-GTT_tRNA_3.mrna4.cds1;Name=dd_Smed_g4_ASN-GTT_tRNA_3;Parent=dd_Smed_g4_ASN-GTT_tRNA_3.mrna4;Target=dd_Smed_g4_ASN-GTT_tRNA_3 2 9 +
dd_Smes_g4_389_alt_1	Gmap_Index_schMed4	CDS	16338	16350	100	-	2	ID=dd_Smed_g4_ASN-GTT_tRNA_3.mrna4.cds2;Name=dd_Smed_g4_ASN-GTT_tRNA_3;Parent=dd_Smed_g4_ASN-GTT_tRNA_3.mrna4;Target=dd_Smed_g4_ASN-GTT_tRNA_3 10 22 +
###
dd_Smes_g4_389_alt_1	Gmap_Index_schMed4	gene	16552	16625	.	-	.	ID=dd_Smed_g4_ASN-GTT_tRNA_3.path5;Name=dd_Smed_g4_ASN-GTT_tRNA_3
dd_Smes_g4_389_alt_1	Gmap_Index_schMed4	mRNA	16552	16625	.	-	.	ID=dd_Smed_g4_ASN-GTT_tRNA_3.mrna5;Name=dd_Smed_g4_ASN-GTT_tRNA_3;Parent=dd_Smed_g4_ASN-GTT_tRNA_3.path5;coverage=100.0;identity=94.7;matches=71;mismatches=2;indels=2;unknowns=0
dd_Smes_g4_389_alt_1	Gmap_Index_schMed4	exon	16552	16625	94	-	.	ID=dd_Smed_g4_ASN-GTT_tRNA_3.mrna5.exon1;Name=dd_Smed_g4_ASN-GTT_tRNA_3;Parent=dd_Smed_g4_ASN-GTT_tRNA_3.mrna5;Target=dd_Smed_g4_ASN-GTT_tRNA_3 1 74 +
dd_Smes_g4_389_alt_1	Gmap_Index_schMed4	CDS	16617	16624	100	-	0	ID=dd_Smed_g4_ASN-GTT_tRNA_3.mrna5.cds1;Name=dd_Smed_g4_ASN-GTT_tRNA_3;Parent=dd_Smed_g4_ASN-GTT_tRNA_3.mrna5;Target=dd_Smed_g4_ASN-GTT_tRNA_3 2 9 +
dd_Smes_g4_389_alt_1	Gmap_Index_schMed4	CDS	16603	16615	100	-	2	ID=dd_Smed_g4_ASN-GTT_tRNA_3.mrna5.cds2;Name=dd_Smed_g4_ASN-GTT_tRNA_3;Parent=dd_Smed_g4_ASN-GTT_tRNA_3.mrna5;Target=dd_Smed_g4_ASN-GTT_tRNA_3 10 22 +
###
dd_Smes_g4_37	Gmap_Index_schMed4	gene	4945997	4946074	.	-	.	ID=dd_Smed_g4_Pseudo_CYS-GCA_tRNA_11.path1;Name=dd_Smed_g4_Pseudo_CYS-GCA_tRNA_11
dd_Smes_g4_37	Gmap_Index_schMed4	mRNA	4945997	4946074	.	-	.	ID=dd_Smed_g4_Pseudo_CYS-GCA_tRNA_11.mrna1;Name=dd_Smed_g4_Pseudo_CYS-GCA_tRNA_11;Parent=dd_Smed_g4_Pseudo_CYS-GCA_tRNA_11.path1;coverage=100.0;identity=100.0;matches=78;mismatches=0;indels=0;unknowns=0
dd_Smes_g4_37	Gmap_Index_schMed4	exon	4945997	4946074	100	-	.	ID=dd_Smed_g4_Pseudo_CYS-GCA_tRNA_11.mrna1.exon1;Name=dd_Smed_g4_Pseudo_CYS-GCA_tRNA_11;Parent=dd_Smed_g4_Pseudo_CYS-GCA_tRNA_11.mrna1;Target=dd_Smed_g4_Pseudo_CYS-GCA_tRNA_11 1 78 +
dd_Smes_g4_37	Gmap_Index_schMed4	CDS	4945997	4946074	100	-	0	ID=dd_Smed_g4_Pseudo_CYS-GCA_tRNA_11.mrna1.cds1;Name=dd_Smed_g4_Pseudo_CYS-GCA_tRNA_11;Parent=dd_Smed_g4_Pseudo_CYS-GCA_tRNA_11.mrna1;Target=dd_Smed_g4_Pseudo_CYS-GCA_tRNA_11 1 78 +
###
dd_Smes_g4_37	Gmap_Index_schMed4	gene	4941028	4941101	.	-	.	ID=dd_Smed_g4_CYS-GCA_tRNA_10.path1;Name=dd_Smed_g4_CYS-GCA_tRNA_10
dd_Smes_g4_37	Gmap_Index_schMed4	mRNA	4941028	4941101	.	-	.	ID=dd_Smed_g4_CYS-GCA_tRNA_10.mrna1;Name=dd_Smed_g4_CYS-GCA_tRNA_10;Parent=dd_Smed_g4_CYS-GCA_tRNA_10.path1;coverage=100.0;identity=100.0;matches=74;mismatches=0;indels=0;unknowns=0
dd_Smes_g4_37	Gmap_Index_schMed4	exon	4941028	4941101	100	-	.	ID=dd_Smed_g4_CYS-GCA_tRNA_10.mrna1.exon1;Name=dd_Smed_g4_CYS-GCA_tRNA_10;Parent=dd_Smed_g4_CYS-GCA_tRNA_10.mrna1;Target=dd_Smed_g4_CYS-GCA_tRNA_10 1 74 +
dd_Smes_g4_37	Gmap_Index_schMed4	CDS	4941028	4941099	100	-	0	ID=dd_Smed_g4_CYS-GCA_tRNA_10.mrna1.cds1;Name=dd_Smed_g4_CYS-GCA_tRNA_10;Parent=dd_Smed_g4_CYS-GCA_tRNA_10.mrna1;Target=dd_Smed_g4_CYS-GCA_tRNA_10 3 74 +
###
dd_Smes_g4_347	Gmap_Index_schMed4	gene	22058	22139	.	-	.	ID=dd_Smed_g4_ALA-GGC_tRNA_6.path1;Name=dd_Smed_g4_ALA-GGC_tRNA_6
dd_Smes_g4_347	Gmap_Index_schMed4	mRNA	22058	22139	.	-	.	ID=dd_Smed_g4_ALA-GGC_tRNA_6.mrna1;Name=dd_Smed_g4_ALA-GGC_tRNA_6;Parent=dd_Smed_g4_ALA-GGC_tRNA_6.path1;coverage=100.0;identity=92.9;matches=79;mismatches=2;indels=4;unknowns=0
dd_Smes_g4_347	Gmap_Index_schMed4	exon	22058	22139	92	-	.	ID=dd_Smed_g4_ALA-GGC_tRNA_6.mrna1.exon1;Name=dd_Smed_g4_ALA-GGC_tRNA_6;Parent=dd_Smed_g4_ALA-GGC_tRNA_6.mrna1;Target=dd_Smed_g4_ALA-GGC_tRNA_6 1 84 +
dd_Smes_g4_347	Gmap_Index_schMed4	CDS	22109	22139	96	-	0	ID=dd_Smed_g4_ALA-GGC_tRNA_6.mrna1.cds1;Name=dd_Smed_g4_ALA-GGC_tRNA_6;Parent=dd_Smed_g4_ALA-GGC_tRNA_6.mrna1;Target=dd_Smed_g4_ALA-GGC_tRNA_6 1 31 +
dd_Smes_g4_347	Gmap_Index_schMed4	CDS	22058	22107	92	-	1	ID=dd_Smed_g4_ALA-GGC_tRNA_6.mrna1.cds2;Name=dd_Smed_g4_ALA-GGC_tRNA_6;Parent=dd_Smed_g4_ALA-GGC_tRNA_6.mrna1;Target=dd_Smed_g4_ALA-GGC_tRNA_6 32 84 +
###
dd_Smes_g4_347	Gmap_Index_schMed4	gene	25422	25503	.	-	.	ID=dd_Smed_g4_ALA-GGC_tRNA_6.path2;Name=dd_Smed_g4_ALA-GGC_tRNA_6
dd_Smes_g4_347	Gmap_Index_schMed4	mRNA	25422	25503	.	-	.	ID=dd_Smed_g4_ALA-GGC_tRNA_6.mrna2;Name=dd_Smed_g4_ALA-GGC_tRNA_6;Parent=dd_Smed_g4_ALA-GGC_tRNA_6.path2;coverage=100.0;identity=92.9;matches=79;mismatches=2;indels=4;unknowns=0
dd_Smes_g4_347	Gmap_Index_schMed4	exon	25422	25503	92	-	.	ID=dd_Smed_g4_ALA-GGC_tRNA_6.mrna2.exon1;Name=dd_Smed_g4_ALA-GGC_tRNA_6;Parent=dd_Smed_g4_ALA-GGC_tRNA_6.mrna2;Target=dd_Smed_g4_ALA-GGC_tRNA_6 1 84 +
dd_Smes_g4_347	Gmap_Index_schMed4	CDS	25473	25503	96	-	0	ID=dd_Smed_g4_ALA-GGC_tRNA_6.mrna2.cds1;Name=dd_Smed_g4_ALA-GGC_tRNA_6;Parent=dd_Smed_g4_ALA-GGC_tRNA_6.mrna2;Target=dd_Smed_g4_ALA-GGC_tRNA_6 1 31 +
dd_Smes_g4_347	Gmap_Index_schMed4	CDS	25422	25471	92	-	1	ID=dd_Smed_g4_ALA-GGC_tRNA_6.mrna2.cds2;Name=dd_Smed_g4_ALA-GGC_tRNA_6;Parent=dd_Smed_g4_ALA-GGC_tRNA_6.mrna2;Target=dd_Smed_g4_ALA-GGC_tRNA_6 32 84 +
###
dd_Smes_g4_347	Gmap_Index_schMed4	gene	26534	26615	.	-	.	ID=dd_Smed_g4_ALA-GGC_tRNA_6.path3;Name=dd_Smed_g4_ALA-GGC_tRNA_6
dd_Smes_g4_347	Gmap_Index_schMed4	mRNA	26534	26615	.	-	.	ID=dd_Smed_g4_ALA-GGC_tRNA_6.mrna3;Name=dd_Smed_g4_ALA-GGC_tRNA_6;Parent=dd_Smed_g4_ALA-GGC_tRNA_6.path3;coverage=100.0;identity=92.9;matches=79;mismatches=2;indels=4;unknowns=0
dd_Smes_g4_347	Gmap_Index_schMed4	exon	26534	26615	92	-	.	ID=dd_Smed_g4_ALA-GGC_tRNA_6.mrna3.exon1;Name=dd_Smed_g4_ALA-GGC_tRNA_6;Parent=dd_Smed_g4_ALA-GGC_tRNA_6.mrna3;Target=dd_Smed_g4_ALA-GGC_tRNA_6 1 84 +
dd_Smes_g4_347	Gmap_Index_schMed4	CDS	26585	26615	96	-	0	ID=dd_Smed_g4_ALA-GGC_tRNA_6.mrna3.cds1;Name=dd_Smed_g4_ALA-GGC_tRNA_6;Parent=dd_Smed_g4_ALA-GGC_tRNA_6.mrna3;Target=dd_Smed_g4_ALA-GGC_tRNA_6 1 31 +
dd_Smes_g4_347	Gmap_Index_schMed4	CDS	26534	26583	92	-	1	ID=dd_Smed_g4_ALA-GGC_tRNA_6.mrna3.cds2;Name=dd_Smed_g4_ALA-GGC_tRNA_6;Parent=dd_Smed_g4_ALA-GGC_tRNA_6.mrna3;Target=dd_Smed_g4_ALA-GGC_tRNA_6 32 84 +
###
dd_Smes_g4_347	Gmap_Index_schMed4	gene	28452	28533	.	-	.	ID=dd_Smed_g4_ALA-GGC_tRNA_6.path4;Name=dd_Smed_g4_ALA-GGC_tRNA_6
dd_Smes_g4_347	Gmap_Index_schMed4	mRNA	28452	28533	.	-	.	ID=dd_Smed_g4_ALA-GGC_tRNA_6.mrna4;Name=dd_Smed_g4_ALA-GGC_tRNA_6;Parent=dd_Smed_g4_ALA-GGC_tRNA_6.path4;coverage=100.0;identity=92.9;matches=79;mismatches=2;indels=4;unknowns=0
dd_Smes_g4_347	Gmap_Index_schMed4	exon	28452	28533	92	-	.	ID=dd_Smed_g4_ALA-GGC_tRNA_6.mrna4.exon1;Name=dd_Smed_g4_ALA-GGC_tRNA_6;Parent=dd_Smed_g4_ALA-GGC_tRNA_6.mrna4;Target=dd_Smed_g4_ALA-GGC_tRNA_6 1 84 +
dd_Smes_g4_347	Gmap_Index_schMed4	CDS	28503	28533	96	-	0	ID=dd_Smed_g4_ALA-GGC_tRNA_6.mrna4.cds1;Name=dd_Smed_g4_ALA-GGC_tRNA_6;Parent=dd_Smed_g4_ALA-GGC_tRNA_6.mrna4;Target=dd_Smed_g4_ALA-GGC_tRNA_6 1 31 +
dd_Smes_g4_347	Gmap_Index_schMed4	CDS	28452	28501	92	-	1	ID=dd_Smed_g4_ALA-GGC_tRNA_6.mrna4.cds2;Name=dd_Smed_g4_ALA-GGC_tRNA_6;Parent=dd_Smed_g4_ALA-GGC_tRNA_6.mrna4;Target=dd_Smed_g4_ALA-GGC_tRNA_6 32 84 +
###
dd_Smes_g4_347	Gmap_Index_schMed4	gene	28735	28816	.	-	.	ID=dd_Smed_g4_ALA-GGC_tRNA_6.path5;Name=dd_Smed_g4_ALA-GGC_tRNA_6
dd_Smes_g4_347	Gmap_Index_schMed4	mRNA	28735	28816	.	-	.	ID=dd_Smed_g4_ALA-GGC_tRNA_6.mrna5;Name=dd_Smed_g4_ALA-GGC_tRNA_6;Parent=dd_Smed_g4_ALA-GGC_tRNA_6.path5;coverage=100.0;identity=92.9;matches=79;mismatches=2;indels=4;unknowns=0
dd_Smes_g4_347	Gmap_Index_schMed4	exon	28735	28816	92	-	.	ID=dd_Smed_g4_ALA-GGC_tRNA_6.mrna5.exon1;Name=dd_Smed_g4_ALA-GGC_tRNA_6;Parent=dd_Smed_g4_ALA-GGC_tRNA_6.mrna5;Target=dd_Smed_g4_ALA-GGC_tRNA_6 1 84 +
dd_Smes_g4_347	Gmap_Index_schMed4	CDS	28786	28816	96	-	0	ID=dd_Smed_g4_ALA-GGC_tRNA_6.mrna5.cds1;Name=dd_Smed_g4_ALA-GGC_tRNA_6;Parent=dd_Smed_g4_ALA-GGC_tRNA_6.mrna5;Target=dd_Smed_g4_ALA-GGC_tRNA_6 1 31 +
dd_Smes_g4_347	Gmap_Index_schMed4	CDS	28735	28784	92	-	1	ID=dd_Smed_g4_ALA-GGC_tRNA_6.mrna5.cds2;Name=dd_Smed_g4_ALA-GGC_tRNA_6;Parent=dd_Smed_g4_ALA-GGC_tRNA_6.mrna5;Target=dd_Smed_g4_ALA-GGC_tRNA_6 32 84 +
###
dd_Smes_g4_91	Gmap_Index_schMed4	gene	2691569	2691640	.	+	.	ID=dd_Smed_g4_Pseudo_ASP-GTC_tRNA_9.path1;Name=dd_Smed_g4_Pseudo_ASP-GTC_tRNA_9
dd_Smes_g4_91	Gmap_Index_schMed4	mRNA	2691569	2691640	.	+	.	ID=dd_Smed_g4_Pseudo_ASP-GTC_tRNA_9.mrna1;Name=dd_Smed_g4_Pseudo_ASP-GTC_tRNA_9;Parent=dd_Smed_g4_Pseudo_ASP-GTC_tRNA_9.path1;coverage=100.0;identity=100.0;matches=72;mismatches=0;indels=0;unknowns=0
dd_Smes_g4_91	Gmap_Index_schMed4	exon	2691569	2691640	100	+	.	ID=dd_Smed_g4_Pseudo_ASP-GTC_tRNA_9.mrna1.exon1;Name=dd_Smed_g4_Pseudo_ASP-GTC_tRNA_9;Parent=dd_Smed_g4_Pseudo_ASP-GTC_tRNA_9.mrna1;Target=dd_Smed_g4_Pseudo_ASP-GTC_tRNA_9 1 72 +
dd_Smes_g4_91	Gmap_Index_schMed4	CDS	2691571	2691639	100	+	0	ID=dd_Smed_g4_Pseudo_ASP-GTC_tRNA_9.mrna1.cds1;Name=dd_Smed_g4_Pseudo_ASP-GTC_tRNA_9;Parent=dd_Smed_g4_Pseudo_ASP-GTC_tRNA_9.mrna1;Target=dd_Smed_g4_Pseudo_ASP-GTC_tRNA_9 3 71 +
###
dd_Smes_g4_178	Gmap_Index_schMed4	gene	1183470	1183541	.	+	.	ID=dd_Smed_g4_Pseudo_ASP-GTC_tRNA_9.path2;Name=dd_Smed_g4_Pseudo_ASP-GTC_tRNA_9
dd_Smes_g4_178	Gmap_Index_schMed4	mRNA	1183470	1183541	.	+	.	ID=dd_Smed_g4_Pseudo_ASP-GTC_tRNA_9.mrna2;Name=dd_Smed_g4_Pseudo_ASP-GTC_tRNA_9;Parent=dd_Smed_g4_Pseudo_ASP-GTC_tRNA_9.path2;coverage=100.0;identity=87.5;matches=63;mismatches=9;indels=0;unknowns=0
dd_Smes_g4_178	Gmap_Index_schMed4	exon	1183470	1183541	87	+	.	ID=dd_Smed_g4_Pseudo_ASP-GTC_tRNA_9.mrna2.exon1;Name=dd_Smed_g4_Pseudo_ASP-GTC_tRNA_9;Parent=dd_Smed_g4_Pseudo_ASP-GTC_tRNA_9.mrna2;Target=dd_Smed_g4_Pseudo_ASP-GTC_tRNA_9 1 72 +
dd_Smes_g4_178	Gmap_Index_schMed4	CDS	1183472	1183540	86	+	0	ID=dd_Smed_g4_Pseudo_ASP-GTC_tRNA_9.mrna2.cds1;Name=dd_Smed_g4_Pseudo_ASP-GTC_tRNA_9;Parent=dd_Smed_g4_Pseudo_ASP-GTC_tRNA_9.mrna2;Target=dd_Smed_g4_Pseudo_ASP-GTC_tRNA_9 3 71 +
###
dd_Smes_g4_178	Gmap_Index_schMed4	gene	1183939	1184010	.	+	.	ID=dd_Smed_g4_Pseudo_ASP-GTC_tRNA_9.path3;Name=dd_Smed_g4_Pseudo_ASP-GTC_tRNA_9
dd_Smes_g4_178	Gmap_Index_schMed4	mRNA	1183939	1184010	.	+	.	ID=dd_Smed_g4_Pseudo_ASP-GTC_tRNA_9.mrna3;Name=dd_Smed_g4_Pseudo_ASP-GTC_tRNA_9;Parent=dd_Smed_g4_Pseudo_ASP-GTC_tRNA_9.path3;coverage=100.0;identity=87.5;matches=63;mismatches=9;indels=0;unknowns=0
dd_Smes_g4_178	Gmap_Index_schMed4	exon	1183939	1184010	87	+	.	ID=dd_Smed_g4_Pseudo_ASP-GTC_tRNA_9.mrna3.exon1;Name=dd_Smed_g4_Pseudo_ASP-GTC_tRNA_9;Parent=dd_Smed_g4_Pseudo_ASP-GTC_tRNA_9.mrna3;Target=dd_Smed_g4_Pseudo_ASP-GTC_tRNA_9 1 72 +
dd_Smes_g4_178	Gmap_Index_schMed4	CDS	1183941	1184009	86	+	0	ID=dd_Smed_g4_Pseudo_ASP-GTC_tRNA_9.mrna3.cds1;Name=dd_Smed_g4_Pseudo_ASP-GTC_tRNA_9;Parent=dd_Smed_g4_Pseudo_ASP-GTC_tRNA_9.mrna3;Target=dd_Smed_g4_Pseudo_ASP-GTC_tRNA_9 3 71 +
###
dd_Smes_g4_178	Gmap_Index_schMed4	gene	1184677	1184748	.	+	.	ID=dd_Smed_g4_Pseudo_ASP-GTC_tRNA_9.path4;Name=dd_Smed_g4_Pseudo_ASP-GTC_tRNA_9
dd_Smes_g4_178	Gmap_Index_schMed4	mRNA	1184677	1184748	.	+	.	ID=dd_Smed_g4_Pseudo_ASP-GTC_tRNA_9.mrna4;Name=dd_Smed_g4_Pseudo_ASP-GTC_tRNA_9;Parent=dd_Smed_g4_Pseudo_ASP-GTC_tRNA_9.path4;coverage=100.0;identity=87.5;matches=63;mismatches=9;indels=0;unknowns=0
dd_Smes_g4_178	Gmap_Index_schMed4	exon	1184677	1184748	87	+	.	ID=dd_Smed_g4_Pseudo_ASP-GTC_tRNA_9.mrna4.exon1;Name=dd_Smed_g4_Pseudo_ASP-GTC_tRNA_9;Parent=dd_Smed_g4_Pseudo_ASP-GTC_tRNA_9.mrna4;Target=dd_Smed_g4_Pseudo_ASP-GTC_tRNA_9 1 72 +
dd_Smes_g4_178	Gmap_Index_schMed4	CDS	1184679	1184747	86	+	0	ID=dd_Smed_g4_Pseudo_ASP-GTC_tRNA_9.mrna4.cds1;Name=dd_Smed_g4_Pseudo_ASP-GTC_tRNA_9;Parent=dd_Smed_g4_Pseudo_ASP-GTC_tRNA_9.mrna4;Target=dd_Smed_g4_Pseudo_ASP-GTC_tRNA_9 3 71 +
###
dd_Smes_g4_178	Gmap_Index_schMed4	gene	1185146	1185217	.	+	.	ID=dd_Smed_g4_Pseudo_ASP-GTC_tRNA_9.path5;Name=dd_Smed_g4_Pseudo_ASP-GTC_tRNA_9
dd_Smes_g4_178	Gmap_Index_schMed4	mRNA	1185146	1185217	.	+	.	ID=dd_Smed_g4_Pseudo_ASP-GTC_tRNA_9.mrna5;Name=dd_Smed_g4_Pseudo_ASP-GTC_tRNA_9;Parent=dd_Smed_g4_Pseudo_ASP-GTC_tRNA_9.path5;coverage=100.0;identity=87.5;matches=63;mismatches=9;indels=0;unknowns=0
dd_Smes_g4_178	Gmap_Index_schMed4	exon	1185146	1185217	87	+	.	ID=dd_Smed_g4_Pseudo_ASP-GTC_tRNA_9.mrna5.exon1;Name=dd_Smed_g4_Pseudo_ASP-GTC_tRNA_9;Parent=dd_Smed_g4_Pseudo_ASP-GTC_tRNA_9.mrna5;Target=dd_Smed_g4_Pseudo_ASP-GTC_tRNA_9 1 72 +
dd_Smes_g4_178	Gmap_Index_schMed4	CDS	1185148	1185216	86	+	0	ID=dd_Smed_g4_Pseudo_ASP-GTC_tRNA_9.mrna5.cds1;Name=dd_Smed_g4_Pseudo_ASP-GTC_tRNA_9;Parent=dd_Smed_g4_Pseudo_ASP-GTC_tRNA_9.mrna5;Target=dd_Smed_g4_Pseudo_ASP-GTC_tRNA_9 3 71 +
###
dd_Smes_g4_91_alt_5	Gmap_Index_schMed4	gene	15106	15176	.	+	.	ID=dd_Smed_g4_Pseudo_CYS-GCA_tRNA_12.path1;Name=dd_Smed_g4_Pseudo_CYS-GCA_tRNA_12
dd_Smes_g4_91_alt_5	Gmap_Index_schMed4	mRNA	15106	15176	.	+	.	ID=dd_Smed_g4_Pseudo_CYS-GCA_tRNA_12.mrna1;Name=dd_Smed_g4_Pseudo_CYS-GCA_tRNA_12;Parent=dd_Smed_g4_Pseudo_CYS-GCA_tRNA_12.path1;coverage=100.0;identity=100.0;matches=71;mismatches=0;indels=0;unknowns=0
dd_Smes_g4_91_alt_5	Gmap_Index_schMed4	exon	15106	15176	100	+	.	ID=dd_Smed_g4_Pseudo_CYS-GCA_tRNA_12.mrna1.exon1;Name=dd_Smed_g4_Pseudo_CYS-GCA_tRNA_12;Parent=dd_Smed_g4_Pseudo_CYS-GCA_tRNA_12.mrna1;Target=dd_Smed_g4_Pseudo_CYS-GCA_tRNA_12 1 71 +
dd_Smes_g4_91_alt_5	Gmap_Index_schMed4	CDS	15108	15176	100	+	0	ID=dd_Smed_g4_Pseudo_CYS-GCA_tRNA_12.mrna1.cds1;Name=dd_Smed_g4_Pseudo_CYS-GCA_tRNA_12;Parent=dd_Smed_g4_Pseudo_CYS-GCA_tRNA_12.mrna1;Target=dd_Smed_g4_Pseudo_CYS-GCA_tRNA_12 3 71 +
###
dd_Smes_g4_153	Gmap_Index_schMed4	gene	15147	15227	.	+	.	ID=dd_Smed_g4_ASN-ATT_tRNA_2.path1;Name=dd_Smed_g4_ASN-ATT_tRNA_2
dd_Smes_g4_153	Gmap_Index_schMed4	mRNA	15147	15227	.	+	.	ID=dd_Smed_g4_ASN-ATT_tRNA_2.mrna1;Name=dd_Smed_g4_ASN-ATT_tRNA_2;Parent=dd_Smed_g4_ASN-ATT_tRNA_2.path1;coverage=100.0;identity=92.8;matches=77;mismatches=2;indels=4;unknowns=0
dd_Smes_g4_153	Gmap_Index_schMed4	exon	15147	15227	92	+	.	ID=dd_Smed_g4_ASN-ATT_tRNA_2.mrna1.exon1;Name=dd_Smed_g4_ASN-ATT_tRNA_2;Parent=dd_Smed_g4_ASN-ATT_tRNA_2.mrna1;Target=dd_Smed_g4_ASN-ATT_tRNA_2 1 81 +
dd_Smes_g4_153	Gmap_Index_schMed4	CDS	15189	15201	100	+	0	ID=dd_Smed_g4_ASN-ATT_tRNA_2.mrna1.cds1;Name=dd_Smed_g4_ASN-ATT_tRNA_2;Parent=dd_Smed_g4_ASN-ATT_tRNA_2.mrna1;Target=dd_Smed_g4_ASN-ATT_tRNA_2 44 56 +
dd_Smes_g4_153	Gmap_Index_schMed4	CDS	15203	15225	100	+	1	ID=dd_Smed_g4_ASN-ATT_tRNA_2.mrna1.cds2;Name=dd_Smed_g4_ASN-ATT_tRNA_2;Parent=dd_Smed_g4_ASN-ATT_tRNA_2.mrna1;Target=dd_Smed_g4_ASN-ATT_tRNA_2 57 79 +
###
dd_Smes_g4_153	Gmap_Index_schMed4	gene	17973	18053	.	+	.	ID=dd_Smed_g4_ASN-ATT_tRNA_2.path2;Name=dd_Smed_g4_ASN-ATT_tRNA_2
dd_Smes_g4_153	Gmap_Index_schMed4	mRNA	17973	18053	.	+	.	ID=dd_Smed_g4_ASN-ATT_tRNA_2.mrna2;Name=dd_Smed_g4_ASN-ATT_tRNA_2;Parent=dd_Smed_g4_ASN-ATT_tRNA_2.path2;coverage=100.0;identity=92.8;matches=77;mismatches=2;indels=4;unknowns=0
dd_Smes_g4_153	Gmap_Index_schMed4	exon	17973	18053	92	+	.	ID=dd_Smed_g4_ASN-ATT_tRNA_2.mrna2.exon1;Name=dd_Smed_g4_ASN-ATT_tRNA_2;Parent=dd_Smed_g4_ASN-ATT_tRNA_2.mrna2;Target=dd_Smed_g4_ASN-ATT_tRNA_2 1 81 +
dd_Smes_g4_153	Gmap_Index_schMed4	CDS	18015	18027	100	+	0	ID=dd_Smed_g4_ASN-ATT_tRNA_2.mrna2.cds1;Name=dd_Smed_g4_ASN-ATT_tRNA_2;Parent=dd_Smed_g4_ASN-ATT_tRNA_2.mrna2;Target=dd_Smed_g4_ASN-ATT_tRNA_2 44 56 +
dd_Smes_g4_153	Gmap_Index_schMed4	CDS	18029	18051	100	+	1	ID=dd_Smed_g4_ASN-ATT_tRNA_2.mrna2.cds2;Name=dd_Smed_g4_ASN-ATT_tRNA_2;Parent=dd_Smed_g4_ASN-ATT_tRNA_2.mrna2;Target=dd_Smed_g4_ASN-ATT_tRNA_2 57 79 +
###
dd_Smes_g4_247	Gmap_Index_schMed4	gene	14681	14761	.	-	.	ID=dd_Smed_g4_ASN-ATT_tRNA_2.path3;Name=dd_Smed_g4_ASN-ATT_tRNA_2
dd_Smes_g4_247	Gmap_Index_schMed4	mRNA	14681	14761	.	-	.	ID=dd_Smed_g4_ASN-ATT_tRNA_2.mrna3;Name=dd_Smed_g4_ASN-ATT_tRNA_2;Parent=dd_Smed_g4_ASN-ATT_tRNA_2.path3;coverage=100.0;identity=92.8;matches=77;mismatches=2;indels=4;unknowns=0
dd_Smes_g4_247	Gmap_Index_schMed4	exon	14681	14761	92	-	.	ID=dd_Smed_g4_ASN-ATT_tRNA_2.mrna3.exon1;Name=dd_Smed_g4_ASN-ATT_tRNA_2;Parent=dd_Smed_g4_ASN-ATT_tRNA_2.mrna3;Target=dd_Smed_g4_ASN-ATT_tRNA_2 1 81 +
dd_Smes_g4_247	Gmap_Index_schMed4	CDS	14707	14719	100	-	0	ID=dd_Smed_g4_ASN-ATT_tRNA_2.mrna3.cds1;Name=dd_Smed_g4_ASN-ATT_tRNA_2;Parent=dd_Smed_g4_ASN-ATT_tRNA_2.mrna3;Target=dd_Smed_g4_ASN-ATT_tRNA_2 44 56 +
dd_Smes_g4_247	Gmap_Index_schMed4	CDS	14683	14705	100	-	1	ID=dd_Smed_g4_ASN-ATT_tRNA_2.mrna3.cds2;Name=dd_Smed_g4_ASN-ATT_tRNA_2;Parent=dd_Smed_g4_ASN-ATT_tRNA_2.mrna3;Target=dd_Smed_g4_ASN-ATT_tRNA_2 57 79 +
###
dd_Smes_g4_247	Gmap_Index_schMed4	gene	16318	16398	.	-	.	ID=dd_Smed_g4_ASN-ATT_tRNA_2.path4;Name=dd_Smed_g4_ASN-ATT_tRNA_2
dd_Smes_g4_247	Gmap_Index_schMed4	mRNA	16318	16398	.	-	.	ID=dd_Smed_g4_ASN-ATT_tRNA_2.mrna4;Name=dd_Smed_g4_ASN-ATT_tRNA_2;Parent=dd_Smed_g4_ASN-ATT_tRNA_2.path4;coverage=100.0;identity=92.8;matches=77;mismatches=2;indels=4;unknowns=0
dd_Smes_g4_247	Gmap_Index_schMed4	exon	16318	16398	92	-	.	ID=dd_Smed_g4_ASN-ATT_tRNA_2.mrna4.exon1;Name=dd_Smed_g4_ASN-ATT_tRNA_2;Parent=dd_Smed_g4_ASN-ATT_tRNA_2.mrna4;Target=dd_Smed_g4_ASN-ATT_tRNA_2 1 81 +
dd_Smes_g4_247	Gmap_Index_schMed4	CDS	16344	16356	100	-	0	ID=dd_Smed_g4_ASN-ATT_tRNA_2.mrna4.cds1;Name=dd_Smed_g4_ASN-ATT_tRNA_2;Parent=dd_Smed_g4_ASN-ATT_tRNA_2.mrna4;Target=dd_Smed_g4_ASN-ATT_tRNA_2 44 56 +
dd_Smes_g4_247	Gmap_Index_schMed4	CDS	16320	16342	100	-	1	ID=dd_Smed_g4_ASN-ATT_tRNA_2.mrna4.cds2;Name=dd_Smed_g4_ASN-ATT_tRNA_2;Parent=dd_Smed_g4_ASN-ATT_tRNA_2.mrna4;Target=dd_Smed_g4_ASN-ATT_tRNA_2 57 79 +
###
dd_Smes_g4_153	Gmap_Index_schMed4	gene	2272	2353	.	+	.	ID=dd_Smed_g4_ASN-ATT_tRNA_2.path5;Name=dd_Smed_g4_ASN-ATT_tRNA_2
dd_Smes_g4_153	Gmap_Index_schMed4	mRNA	2272	2353	.	+	.	ID=dd_Smed_g4_ASN-ATT_tRNA_2.mrna5;Name=dd_Smed_g4_ASN-ATT_tRNA_2;Parent=dd_Smed_g4_ASN-ATT_tRNA_2.path5;coverage=100.0;identity=91.7;matches=77;mismatches=2;indels=5;unknowns=0
dd_Smes_g4_153	Gmap_Index_schMed4	exon	2272	2353	91	+	.	ID=dd_Smed_g4_ASN-ATT_tRNA_2.mrna5.exon1;Name=dd_Smed_g4_ASN-ATT_tRNA_2;Parent=dd_Smed_g4_ASN-ATT_tRNA_2.mrna5;Target=dd_Smed_g4_ASN-ATT_tRNA_2 1 81 +
dd_Smes_g4_153	Gmap_Index_schMed4	CDS	2314	2326	100	+	0	ID=dd_Smed_g4_ASN-ATT_tRNA_2.mrna5.cds1;Name=dd_Smed_g4_ASN-ATT_tRNA_2;Parent=dd_Smed_g4_ASN-ATT_tRNA_2.mrna5;Target=dd_Smed_g4_ASN-ATT_tRNA_2 44 56 +
dd_Smes_g4_153	Gmap_Index_schMed4	CDS	2328	2339	100	+	1	ID=dd_Smed_g4_ASN-ATT_tRNA_2.mrna5.cds2;Name=dd_Smed_g4_ASN-ATT_tRNA_2;Parent=dd_Smed_g4_ASN-ATT_tRNA_2.mrna5;Target=dd_Smed_g4_ASN-ATT_tRNA_2 57 68 +
dd_Smes_g4_153	Gmap_Index_schMed4	CDS	2341	2351	100	+	1	ID=dd_Smed_g4_ASN-ATT_tRNA_2.mrna5.cds3;Name=dd_Smed_g4_ASN-ATT_tRNA_2;Parent=dd_Smed_g4_ASN-ATT_tRNA_2.mrna5;Target=dd_Smed_g4_ASN-ATT_tRNA_2 69 79 +
###
dd_Smes_g4_434	Gmap_Index_schMed4	gene	2098	2174	.	-	.	ID=dd_Smed_g4_Pseudo_CYS-GCA_tRNA_14.path1;Name=dd_Smed_g4_Pseudo_CYS-GCA_tRNA_14
dd_Smes_g4_434	Gmap_Index_schMed4	mRNA	2098	2174	.	-	.	ID=dd_Smed_g4_Pseudo_CYS-GCA_tRNA_14.mrna1;Name=dd_Smed_g4_Pseudo_CYS-GCA_tRNA_14;Parent=dd_Smed_g4_Pseudo_CYS-GCA_tRNA_14.path1;coverage=100.0;identity=100.0;matches=77;mismatches=0;indels=0;unknowns=0
dd_Smes_g4_434	Gmap_Index_schMed4	exon	2098	2174	100	-	.	ID=dd_Smed_g4_Pseudo_CYS-GCA_tRNA_14.mrna1.exon1;Name=dd_Smed_g4_Pseudo_CYS-GCA_tRNA_14;Parent=dd_Smed_g4_Pseudo_CYS-GCA_tRNA_14.mrna1;Target=dd_Smed_g4_Pseudo_CYS-GCA_tRNA_14 1 77 +
dd_Smes_g4_434	Gmap_Index_schMed4	CDS	2098	2172	100	-	0	ID=dd_Smed_g4_Pseudo_CYS-GCA_tRNA_14.mrna1.cds1;Name=dd_Smed_g4_Pseudo_CYS-GCA_tRNA_14;Parent=dd_Smed_g4_Pseudo_CYS-GCA_tRNA_14.mrna1;Target=dd_Smed_g4_Pseudo_CYS-GCA_tRNA_14 3 77 +
###
dd_Smes_g4_211_alt_1	Gmap_Index_schMed4	gene	26182	26254	.	-	.	ID=dd_Smed_g4_CYS-ACA_tRNA_1.path1;Name=dd_Smed_g4_CYS-ACA_tRNA_1
dd_Smes_g4_211_alt_1	Gmap_Index_schMed4	mRNA	26182	26254	.	-	.	ID=dd_Smed_g4_CYS-ACA_tRNA_1.mrna1;Name=dd_Smed_g4_CYS-ACA_tRNA_1;Parent=dd_Smed_g4_CYS-ACA_tRNA_1.path1;coverage=100.0;identity=100.0;matches=73;mismatches=0;indels=0;unknowns=0
dd_Smes_g4_211_alt_1	Gmap_Index_schMed4	exon	26182	26254	100	-	.	ID=dd_Smed_g4_CYS-ACA_tRNA_1.mrna1.exon1;Name=dd_Smed_g4_CYS-ACA_tRNA_1;Parent=dd_Smed_g4_CYS-ACA_tRNA_1.mrna1;Target=dd_Smed_g4_CYS-ACA_tRNA_1 1 73 +
dd_Smes_g4_211_alt_1	Gmap_Index_schMed4	CDS	26182	26253	100	-	0	ID=dd_Smed_g4_CYS-ACA_tRNA_1.mrna1.cds1;Name=dd_Smed_g4_CYS-ACA_tRNA_1;Parent=dd_Smed_g4_CYS-ACA_tRNA_1.mrna1;Target=dd_Smed_g4_CYS-ACA_tRNA_1 2 73 +
###
dd_Smes_g4_197	Gmap_Index_schMed4	gene	963374	963444	.	+	.	ID=dd_Smed_g4_CYS-ACA_tRNA_1.path2;Name=dd_Smed_g4_CYS-ACA_tRNA_1
dd_Smes_g4_197	Gmap_Index_schMed4	mRNA	963374	963444	.	+	.	ID=dd_Smed_g4_CYS-ACA_tRNA_1.mrna2;Name=dd_Smed_g4_CYS-ACA_tRNA_1;Parent=dd_Smed_g4_CYS-ACA_tRNA_1.path2;coverage=97.3;identity=90.4;matches=66;mismatches=3;indels=4;unknowns=0
dd_Smes_g4_197	Gmap_Index_schMed4	exon	963374	963444	90	+	.	ID=dd_Smed_g4_CYS-ACA_tRNA_1.mrna2.exon1;Name=dd_Smed_g4_CYS-ACA_tRNA_1;Parent=dd_Smed_g4_CYS-ACA_tRNA_1.mrna2;Target=dd_Smed_g4_CYS-ACA_tRNA_1 1 71 +
dd_Smes_g4_197	Gmap_Index_schMed4	CDS	963376	963389	100	+	0	ID=dd_Smed_g4_CYS-ACA_tRNA_1.mrna2.cds1;Name=dd_Smed_g4_CYS-ACA_tRNA_1;Parent=dd_Smed_g4_CYS-ACA_tRNA_1.mrna2;Target=dd_Smed_g4_CYS-ACA_tRNA_1 3 16 +
dd_Smes_g4_197	Gmap_Index_schMed4	CDS	963391	963394	66	+	2	ID=dd_Smed_g4_CYS-ACA_tRNA_1.mrna2.cds2;Name=dd_Smed_g4_CYS-ACA_tRNA_1;Parent=dd_Smed_g4_CYS-ACA_tRNA_1.mrna2;Target=dd_Smed_g4_CYS-ACA_tRNA_1 17 20 +
###
dd_Smes_g4_197	Gmap_Index_schMed4	gene	971631	971698	.	+	.	ID=dd_Smed_g4_CYS-ACA_tRNA_1.path3;Name=dd_Smed_g4_CYS-ACA_tRNA_1
dd_Smes_g4_197	Gmap_Index_schMed4	mRNA	971631	971698	.	+	.	ID=dd_Smed_g4_CYS-ACA_tRNA_1.mrna3;Name=dd_Smed_g4_CYS-ACA_tRNA_1;Parent=dd_Smed_g4_CYS-ACA_tRNA_1.path3;coverage=93.2;identity=90.0;matches=63;mismatches=3;indels=4;unknowns=0
dd_Smes_g4_197	Gmap_Index_schMed4	exon	971631	971698	90	+	.	ID=dd_Smed_g4_CYS-ACA_tRNA_1.mrna3.exon1;Name=dd_Smed_g4_CYS-ACA_tRNA_1;Parent=dd_Smed_g4_CYS-ACA_tRNA_1.mrna3;Target=dd_Smed_g4_CYS-ACA_tRNA_1 4 71 +
dd_Smes_g4_197	Gmap_Index_schMed4	CDS	971633	971643	100	+	0	ID=dd_Smed_g4_CYS-ACA_tRNA_1.mrna3.cds1;Name=dd_Smed_g4_CYS-ACA_tRNA_1;Parent=dd_Smed_g4_CYS-ACA_tRNA_1.mrna3;Target=dd_Smed_g4_CYS-ACA_tRNA_1 6 16 +
dd_Smes_g4_197	Gmap_Index_schMed4	CDS	971645	971648	66	+	2	ID=dd_Smed_g4_CYS-ACA_tRNA_1.mrna3.cds2;Name=dd_Smed_g4_CYS-ACA_tRNA_1;Parent=dd_Smed_g4_CYS-ACA_tRNA_1.mrna3;Target=dd_Smed_g4_CYS-ACA_tRNA_1 17 20 +
###
dd_Smes_g4_263	Gmap_Index_schMed4	gene	16939	17008	.	+	.	ID=dd_Smed_g4_CYS-ACA_tRNA_1.path4;Name=dd_Smed_g4_CYS-ACA_tRNA_1
dd_Smes_g4_263	Gmap_Index_schMed4	mRNA	16939	17008	.	+	.	ID=dd_Smed_g4_CYS-ACA_tRNA_1.mrna4;Name=dd_Smed_g4_CYS-ACA_tRNA_1;Parent=dd_Smed_g4_CYS-ACA_tRNA_1.path4;coverage=97.3;identity=86.3;matches=63;mismatches=5;indels=5;unknowns=0
dd_Smes_g4_263	Gmap_Index_schMed4	exon	16939	17008	86	+	.	ID=dd_Smed_g4_CYS-ACA_tRNA_1.mrna4.exon1;Name=dd_Smed_g4_CYS-ACA_tRNA_1;Parent=dd_Smed_g4_CYS-ACA_tRNA_1.mrna4;Target=dd_Smed_g4_CYS-ACA_tRNA_1 1 71 +
dd_Smes_g4_263	Gmap_Index_schMed4	CDS	16941	16953	100	+	0	ID=dd_Smed_g4_CYS-ACA_tRNA_1.mrna4.cds1;Name=dd_Smed_g4_CYS-ACA_tRNA_1;Parent=dd_Smed_g4_CYS-ACA_tRNA_1.mrna4;Target=dd_Smed_g4_CYS-ACA_tRNA_1 3 15 +
dd_Smes_g4_263	Gmap_Index_schMed4	CDS	16955	16959	75	+	1	ID=dd_Smed_g4_CYS-ACA_tRNA_1.mrna4.cds2;Name=dd_Smed_g4_CYS-ACA_tRNA_1;Parent=dd_Smed_g4_CYS-ACA_tRNA_1.mrna4;Target=dd_Smed_g4_CYS-ACA_tRNA_1 16 20 +
###
dd_Smes_g4_197	Gmap_Index_schMed4	gene	963169	963239	.	+	.	ID=dd_Smed_g4_CYS-ACA_tRNA_1.path5;Name=dd_Smed_g4_CYS-ACA_tRNA_1
dd_Smes_g4_197	Gmap_Index_schMed4	mRNA	963169	963239	.	+	.	ID=dd_Smed_g4_CYS-ACA_tRNA_1.mrna5;Name=dd_Smed_g4_CYS-ACA_tRNA_1;Parent=dd_Smed_g4_CYS-ACA_tRNA_1.path5;coverage=97.3;identity=87.7;matches=64;mismatches=5;indels=4;unknowns=0
dd_Smes_g4_197	Gmap_Index_schMed4	exon	963169	963239	87	+	.	ID=dd_Smed_g4_CYS-ACA_tRNA_1.mrna5.exon1;Name=dd_Smed_g4_CYS-ACA_tRNA_1;Parent=dd_Smed_g4_CYS-ACA_tRNA_1.mrna5;Target=dd_Smed_g4_CYS-ACA_tRNA_1 1 71 +
dd_Smes_g4_197	Gmap_Index_schMed4	CDS	963171	963183	100	+	0	ID=dd_Smed_g4_CYS-ACA_tRNA_1.mrna5.cds1;Name=dd_Smed_g4_CYS-ACA_tRNA_1;Parent=dd_Smed_g4_CYS-ACA_tRNA_1.mrna5;Target=dd_Smed_g4_CYS-ACA_tRNA_1 3 15 +
dd_Smes_g4_197	Gmap_Index_schMed4	CDS	963185	963189	75	+	1	ID=dd_Smed_g4_CYS-ACA_tRNA_1.mrna5.cds2;Name=dd_Smed_g4_CYS-ACA_tRNA_1;Parent=dd_Smed_g4_CYS-ACA_tRNA_1.mrna5;Target=dd_Smed_g4_CYS-ACA_tRNA_1 16 20 +
###
dd_Smes_g4_2	Gmap_Index_schMed4	gene	2283	2367	.	-	.	ID=dd_Smed_g4_ASN-GTT_tRNA_4.path1;Name=dd_Smed_g4_ASN-GTT_tRNA_4
dd_Smes_g4_2	Gmap_Index_schMed4	mRNA	2283	2367	.	-	.	ID=dd_Smed_g4_ASN-GTT_tRNA_4.mrna1;Name=dd_Smed_g4_ASN-GTT_tRNA_4;Parent=dd_Smed_g4_ASN-GTT_tRNA_4.path1;coverage=100.0;identity=87.1;matches=74;mismatches=1;indels=10;unknowns=0
dd_Smes_g4_2	Gmap_Index_schMed4	exon	2283	2367	87	-	.	ID=dd_Smed_g4_ASN-GTT_tRNA_4.mrna1.exon1;Name=dd_Smed_g4_ASN-GTT_tRNA_4;Parent=dd_Smed_g4_ASN-GTT_tRNA_4.mrna1;Target=dd_Smed_g4_ASN-GTT_tRNA_4 1 75 +
dd_Smes_g4_2	Gmap_Index_schMed4	CDS	2331	2367	100	-	0	ID=dd_Smed_g4_ASN-GTT_tRNA_4.mrna1.cds1;Name=dd_Smed_g4_ASN-GTT_tRNA_4;Parent=dd_Smed_g4_ASN-GTT_tRNA_4.mrna1;Target=dd_Smed_g4_ASN-GTT_tRNA_4 1 37 +
dd_Smes_g4_2	Gmap_Index_schMed4	CDS	2283	2320	100	-	1	ID=dd_Smed_g4_ASN-GTT_tRNA_4.mrna1.cds2;Name=dd_Smed_g4_ASN-GTT_tRNA_4;Parent=dd_Smed_g4_ASN-GTT_tRNA_4.mrna1;Target=dd_Smed_g4_ASN-GTT_tRNA_4 38 75 +
###
dd_Smes_g4_6	Gmap_Index_schMed4	gene	3083	3108	.	+	.	ID=dd_Smed_g4_ASN-GTT_tRNA_4.path2;Name=dd_Smed_g4_ASN-GTT_tRNA_4
dd_Smes_g4_6	Gmap_Index_schMed4	mRNA	3083	3108	.	+	.	ID=dd_Smed_g4_ASN-GTT_tRNA_4.mrna2;Name=dd_Smed_g4_ASN-GTT_tRNA_4;Parent=dd_Smed_g4_ASN-GTT_tRNA_4.path2;coverage=34.7;identity=100.0;matches=26;mismatches=0;indels=0;unknowns=0
dd_Smes_g4_6	Gmap_Index_schMed4	exon	3083	3108	100	+	.	ID=dd_Smed_g4_ASN-GTT_tRNA_4.mrna2.exon1;Name=dd_Smed_g4_ASN-GTT_tRNA_4;Parent=dd_Smed_g4_ASN-GTT_tRNA_4.mrna2;Target=dd_Smed_g4_ASN-GTT_tRNA_4 1 26 +
###
dd_Smes_g4_6	Gmap_Index_schMed4	gene	15570	15595	.	+	.	ID=dd_Smed_g4_ASN-GTT_tRNA_4.path3;Name=dd_Smed_g4_ASN-GTT_tRNA_4
dd_Smes_g4_6	Gmap_Index_schMed4	mRNA	15570	15595	.	+	.	ID=dd_Smed_g4_ASN-GTT_tRNA_4.mrna3;Name=dd_Smed_g4_ASN-GTT_tRNA_4;Parent=dd_Smed_g4_ASN-GTT_tRNA_4.path3;coverage=34.7;identity=100.0;matches=26;mismatches=0;indels=0;unknowns=0
dd_Smes_g4_6	Gmap_Index_schMed4	exon	15570	15595	100	+	.	ID=dd_Smed_g4_ASN-GTT_tRNA_4.mrna3.exon1;Name=dd_Smed_g4_ASN-GTT_tRNA_4;Parent=dd_Smed_g4_ASN-GTT_tRNA_4.mrna3;Target=dd_Smed_g4_ASN-GTT_tRNA_4 1 26 +
###
dd_Smes_g4_6	Gmap_Index_schMed4	gene	17368	17448	.	+	.	ID=dd_Smed_g4_ASN-GTT_tRNA_4.path4;Name=dd_Smed_g4_ASN-GTT_tRNA_4
dd_Smes_g4_6	Gmap_Index_schMed4	mRNA	17368	17448	.	+	.	ID=dd_Smed_g4_ASN-GTT_tRNA_4.mrna4;Name=dd_Smed_g4_ASN-GTT_tRNA_4;Parent=dd_Smed_g4_ASN-GTT_tRNA_4.path4;coverage=98.7;identity=78.6;matches=66;mismatches=5;indels=13;unknowns=0
dd_Smes_g4_6	Gmap_Index_schMed4	exon	17368	17448	78	+	.	ID=dd_Smed_g4_ASN-GTT_tRNA_4.mrna4.exon1;Name=dd_Smed_g4_ASN-GTT_tRNA_4;Parent=dd_Smed_g4_ASN-GTT_tRNA_4.mrna4;Target=dd_Smed_g4_ASN-GTT_tRNA_4 1 74 +
dd_Smes_g4_6	Gmap_Index_schMed4	CDS	17370	17402	87	+	0	ID=dd_Smed_g4_ASN-GTT_tRNA_4.mrna4.cds1;Name=dd_Smed_g4_ASN-GTT_tRNA_4;Parent=dd_Smed_g4_ASN-GTT_tRNA_4.mrna4;Target=dd_Smed_g4_ASN-GTT_tRNA_4 3 36 +
dd_Smes_g4_6	Gmap_Index_schMed4	CDS	17413	17448	89	+	1	ID=dd_Smed_g4_ASN-GTT_tRNA_4.mrna4.cds2;Name=dd_Smed_g4_ASN-GTT_tRNA_4;Parent=dd_Smed_g4_ASN-GTT_tRNA_4.mrna4;Target=dd_Smed_g4_ASN-GTT_tRNA_4 37 74 +
###
dd_Smes_g4_6	Gmap_Index_schMed4	gene	31308	31385	.	+	.	ID=dd_Smed_g4_ASN-GTT_tRNA_4.path5;Name=dd_Smed_g4_ASN-GTT_tRNA_4
dd_Smes_g4_6	Gmap_Index_schMed4	mRNA	31308	31385	.	+	.	ID=dd_Smed_g4_ASN-GTT_tRNA_4.mrna5;Name=dd_Smed_g4_ASN-GTT_tRNA_4;Parent=dd_Smed_g4_ASN-GTT_tRNA_4.path5;coverage=94.7;identity=76.8;matches=63;mismatches=4;indels=15;unknowns=0
dd_Smes_g4_6	Gmap_Index_schMed4	exon	31308	31385	76	+	.	ID=dd_Smed_g4_ASN-GTT_tRNA_4.mrna5.exon1;Name=dd_Smed_g4_ASN-GTT_tRNA_4;Parent=dd_Smed_g4_ASN-GTT_tRNA_4.mrna5;Target=dd_Smed_g4_ASN-GTT_tRNA_4 4 74 +
dd_Smes_g4_6	Gmap_Index_schMed4	CDS	31310	31338	86	+	0	ID=dd_Smed_g4_ASN-GTT_tRNA_4.mrna5.cds1;Name=dd_Smed_g4_ASN-GTT_tRNA_4;Parent=dd_Smed_g4_ASN-GTT_tRNA_4.mrna5;Target=dd_Smed_g4_ASN-GTT_tRNA_4 6 36 +
dd_Smes_g4_6	Gmap_Index_schMed4	CDS	31350	31385	89	+	1	ID=dd_Smed_g4_ASN-GTT_tRNA_4.mrna5.cds2;Name=dd_Smed_g4_ASN-GTT_tRNA_4;Parent=dd_Smed_g4_ASN-GTT_tRNA_4.mrna5;Target=dd_Smed_g4_ASN-GTT_tRNA_4 37 74 +
###
dd_Smes_g4_37	Gmap_Index_schMed4	gene	4940231	4940301	.	-	.	ID=dd_Smed_g4_CYS-GCA_tRNA_5.path1;Name=dd_Smed_g4_CYS-GCA_tRNA_5
dd_Smes_g4_37	Gmap_Index_schMed4	mRNA	4940231	4940301	.	-	.	ID=dd_Smed_g4_CYS-GCA_tRNA_5.mrna1;Name=dd_Smed_g4_CYS-GCA_tRNA_5;Parent=dd_Smed_g4_CYS-GCA_tRNA_5.path1;coverage=100.0;identity=100.0;matches=71;mismatches=0;indels=0;unknowns=0
dd_Smes_g4_37	Gmap_Index_schMed4	exon	4940231	4940301	100	-	.	ID=dd_Smed_g4_CYS-GCA_tRNA_5.mrna1.exon1;Name=dd_Smed_g4_CYS-GCA_tRNA_5;Parent=dd_Smed_g4_CYS-GCA_tRNA_5.mrna1;Target=dd_Smed_g4_CYS-GCA_tRNA_5 1 71 +
dd_Smes_g4_37	Gmap_Index_schMed4	CDS	4940231	4940299	100	-	0	ID=dd_Smed_g4_CYS-GCA_tRNA_5.mrna1.cds1;Name=dd_Smed_g4_CYS-GCA_tRNA_5;Parent=dd_Smed_g4_CYS-GCA_tRNA_5.mrna1;Target=dd_Smed_g4_CYS-GCA_tRNA_5 3 71 +
###
dd_Smes_g4_434	Gmap_Index_schMed4	gene	7301	7349	.	-	.	ID=dd_Smed_g4_CYS-GCA_tRNA_5.path2;Name=dd_Smed_g4_CYS-GCA_tRNA_5
dd_Smes_g4_434	Gmap_Index_schMed4	mRNA	7301	7349	.	-	.	ID=dd_Smed_g4_CYS-GCA_tRNA_5.mrna2;Name=dd_Smed_g4_CYS-GCA_tRNA_5;Parent=dd_Smed_g4_CYS-GCA_tRNA_5.path2;coverage=66.2;identity=87.8;matches=43;mismatches=4;indels=2;unknowns=0
dd_Smes_g4_434	Gmap_Index_schMed4	exon	7301	7349	87	-	.	ID=dd_Smed_g4_CYS-GCA_tRNA_5.mrna2.exon1;Name=dd_Smed_g4_CYS-GCA_tRNA_5;Parent=dd_Smed_g4_CYS-GCA_tRNA_5.mrna2;Target=dd_Smed_g4_CYS-GCA_tRNA_5 2 48 +
dd_Smes_g4_434	Gmap_Index_schMed4	CDS	7342	7348	83	-	0	ID=dd_Smed_g4_CYS-GCA_tRNA_5.mrna2.cds1;Name=dd_Smed_g4_CYS-GCA_tRNA_5;Parent=dd_Smed_g4_CYS-GCA_tRNA_5.mrna2;Target=dd_Smed_g4_CYS-GCA_tRNA_5 3 9 +
dd_Smes_g4_434	Gmap_Index_schMed4	CDS	7302	7339	91	-	1	ID=dd_Smed_g4_CYS-GCA_tRNA_5.mrna2.cds2;Name=dd_Smed_g4_CYS-GCA_tRNA_5;Parent=dd_Smed_g4_CYS-GCA_tRNA_5.mrna2;Target=dd_Smed_g4_CYS-GCA_tRNA_5 10 47 +
###
dd_Smes_g4_5	Gmap_Index_schMed4	gene	17976	18049	.	-	.	ID=dd_Smed_g4_CYS-GCA_tRNA_15.path1;Name=dd_Smed_g4_CYS-GCA_tRNA_15
dd_Smes_g4_5	Gmap_Index_schMed4	mRNA	17976	18049	.	-	.	ID=dd_Smed_g4_CYS-GCA_tRNA_15.mrna1;Name=dd_Smed_g4_CYS-GCA_tRNA_15;Parent=dd_Smed_g4_CYS-GCA_tRNA_15.path1;coverage=100.0;identity=100.0;matches=74;mismatches=0;indels=0;unknowns=0
dd_Smes_g4_5	Gmap_Index_schMed4	exon	17976	18049	100	-	.	ID=dd_Smed_g4_CYS-GCA_tRNA_15.mrna1.exon1;Name=dd_Smed_g4_CYS-GCA_tRNA_15;Parent=dd_Smed_g4_CYS-GCA_tRNA_15.mrna1;Target=dd_Smed_g4_CYS-GCA_tRNA_15 1 74 +
dd_Smes_g4_5	Gmap_Index_schMed4	CDS	17977	18033	100	-	0	ID=dd_Smed_g4_CYS-GCA_tRNA_15.mrna1.cds1;Name=dd_Smed_g4_CYS-GCA_tRNA_15;Parent=dd_Smed_g4_CYS-GCA_tRNA_15.mrna1;Target=dd_Smed_g4_CYS-GCA_tRNA_15 17 73 +
###
dd_Smes_g4_3	Gmap_Index_schMed4	gene	14483989	14484061	.	-	.	ID=dd_Smed_g4_CYS-GCA_tRNA_15.path2;Name=dd_Smed_g4_CYS-GCA_tRNA_15
dd_Smes_g4_3	Gmap_Index_schMed4	mRNA	14483989	14484061	.	-	.	ID=dd_Smed_g4_CYS-GCA_tRNA_15.mrna2;Name=dd_Smed_g4_CYS-GCA_tRNA_15;Parent=dd_Smed_g4_CYS-GCA_tRNA_15.path2;coverage=100.0;identity=93.3;matches=70;mismatches=2;indels=3;unknowns=0
dd_Smes_g4_3	Gmap_Index_schMed4	exon	14483989	14484061	93	-	.	ID=dd_Smed_g4_CYS-GCA_tRNA_15.mrna2.exon1;Name=dd_Smed_g4_CYS-GCA_tRNA_15;Parent=dd_Smed_g4_CYS-GCA_tRNA_15.mrna2;Target=dd_Smed_g4_CYS-GCA_tRNA_15 1 74 +
dd_Smes_g4_3	Gmap_Index_schMed4	CDS	14484043	14484059	94	-	0	ID=dd_Smed_g4_CYS-GCA_tRNA_15.mrna2.cds1;Name=dd_Smed_g4_CYS-GCA_tRNA_15;Parent=dd_Smed_g4_CYS-GCA_tRNA_15.mrna2;Target=dd_Smed_g4_CYS-GCA_tRNA_15 3 20 +
dd_Smes_g4_3	Gmap_Index_schMed4	CDS	14484019	14484041	91	-	0	ID=dd_Smed_g4_CYS-GCA_tRNA_15.mrna2.cds2;Name=dd_Smed_g4_CYS-GCA_tRNA_15;Parent=dd_Smed_g4_CYS-GCA_tRNA_15.mrna2;Target=dd_Smed_g4_CYS-GCA_tRNA_15 21 44 +
###
dd_Smes_g4_3	Gmap_Index_schMed4	gene	14484240	14484312	.	-	.	ID=dd_Smed_g4_CYS-GCA_tRNA_15.path3;Name=dd_Smed_g4_CYS-GCA_tRNA_15
dd_Smes_g4_3	Gmap_Index_schMed4	mRNA	14484240	14484312	.	-	.	ID=dd_Smed_g4_CYS-GCA_tRNA_15.mrna3;Name=dd_Smed_g4_CYS-GCA_tRNA_15;Parent=dd_Smed_g4_CYS-GCA_tRNA_15.path3;coverage=100.0;identity=93.3;matches=70;mismatches=2;indels=3;unknowns=0
dd_Smes_g4_3	Gmap_Index_schMed4	exon	14484240	14484312	93	-	.	ID=dd_Smed_g4_CYS-GCA_tRNA_15.mrna3.exon1;Name=dd_Smed_g4_CYS-GCA_tRNA_15;Parent=dd_Smed_g4_CYS-GCA_tRNA_15.mrna3;Target=dd_Smed_g4_CYS-GCA_tRNA_15 1 74 +
dd_Smes_g4_3	Gmap_Index_schMed4	CDS	14484294	14484310	94	-	0	ID=dd_Smed_g4_CYS-GCA_tRNA_15.mrna3.cds1;Name=dd_Smed_g4_CYS-GCA_tRNA_15;Parent=dd_Smed_g4_CYS-GCA_tRNA_15.mrna3;Target=dd_Smed_g4_CYS-GCA_tRNA_15 3 20 +
dd_Smes_g4_3	Gmap_Index_schMed4	CDS	14484270	14484292	91	-	0	ID=dd_Smed_g4_CYS-GCA_tRNA_15.mrna3.cds2;Name=dd_Smed_g4_CYS-GCA_tRNA_15;Parent=dd_Smed_g4_CYS-GCA_tRNA_15.mrna3;Target=dd_Smed_g4_CYS-GCA_tRNA_15 21 44 +
###
dd_Smes_g4_3	Gmap_Index_schMed4	gene	14484491	14484563	.	-	.	ID=dd_Smed_g4_CYS-GCA_tRNA_15.path4;Name=dd_Smed_g4_CYS-GCA_tRNA_15
dd_Smes_g4_3	Gmap_Index_schMed4	mRNA	14484491	14484563	.	-	.	ID=dd_Smed_g4_CYS-GCA_tRNA_15.mrna4;Name=dd_Smed_g4_CYS-GCA_tRNA_15;Parent=dd_Smed_g4_CYS-GCA_tRNA_15.path4;coverage=100.0;identity=93.3;matches=70;mismatches=2;indels=3;unknowns=0
dd_Smes_g4_3	Gmap_Index_schMed4	exon	14484491	14484563	93	-	.	ID=dd_Smed_g4_CYS-GCA_tRNA_15.mrna4.exon1;Name=dd_Smed_g4_CYS-GCA_tRNA_15;Parent=dd_Smed_g4_CYS-GCA_tRNA_15.mrna4;Target=dd_Smed_g4_CYS-GCA_tRNA_15 1 74 +
dd_Smes_g4_3	Gmap_Index_schMed4	CDS	14484545	14484561	94	-	0	ID=dd_Smed_g4_CYS-GCA_tRNA_15.mrna4.cds1;Name=dd_Smed_g4_CYS-GCA_tRNA_15;Parent=dd_Smed_g4_CYS-GCA_tRNA_15.mrna4;Target=dd_Smed_g4_CYS-GCA_tRNA_15 3 20 +
dd_Smes_g4_3	Gmap_Index_schMed4	CDS	14484521	14484543	91	-	0	ID=dd_Smed_g4_CYS-GCA_tRNA_15.mrna4.cds2;Name=dd_Smed_g4_CYS-GCA_tRNA_15;Parent=dd_Smed_g4_CYS-GCA_tRNA_15.mrna4;Target=dd_Smed_g4_CYS-GCA_tRNA_15 21 44 +
###
dd_Smes_g4_3	Gmap_Index_schMed4	gene	14501070	14501142	.	-	.	ID=dd_Smed_g4_CYS-GCA_tRNA_15.path5;Name=dd_Smed_g4_CYS-GCA_tRNA_15
dd_Smes_g4_3	Gmap_Index_schMed4	mRNA	14501070	14501142	.	-	.	ID=dd_Smed_g4_CYS-GCA_tRNA_15.mrna5;Name=dd_Smed_g4_CYS-GCA_tRNA_15;Parent=dd_Smed_g4_CYS-GCA_tRNA_15.path5;coverage=100.0;identity=93.3;matches=70;mismatches=2;indels=3;unknowns=0
dd_Smes_g4_3	Gmap_Index_schMed4	exon	14501070	14501142	93	-	.	ID=dd_Smed_g4_CYS-GCA_tRNA_15.mrna5.exon1;Name=dd_Smed_g4_CYS-GCA_tRNA_15;Parent=dd_Smed_g4_CYS-GCA_tRNA_15.mrna5;Target=dd_Smed_g4_CYS-GCA_tRNA_15 1 74 +
dd_Smes_g4_3	Gmap_Index_schMed4	CDS	14501124	14501140	94	-	0	ID=dd_Smed_g4_CYS-GCA_tRNA_15.mrna5.cds1;Name=dd_Smed_g4_CYS-GCA_tRNA_15;Parent=dd_Smed_g4_CYS-GCA_tRNA_15.mrna5;Target=dd_Smed_g4_CYS-GCA_tRNA_15 3 20 +
dd_Smes_g4_3	Gmap_Index_schMed4	CDS	14501100	14501122	91	-	0	ID=dd_Smed_g4_CYS-GCA_tRNA_15.mrna5.cds2;Name=dd_Smed_g4_CYS-GCA_tRNA_15;Parent=dd_Smed_g4_CYS-GCA_tRNA_15.mrna5;Target=dd_Smed_g4_CYS-GCA_tRNA_15 21 44 +
###
dd_Smes_g4_294	Gmap_Index_schMed4	gene	402937	403016	.	+	.	ID=dd_Smed_g4_ARG-TCT_tRNA_2.path1;Name=dd_Smed_g4_ARG-TCT_tRNA_2
dd_Smes_g4_294	Gmap_Index_schMed4	mRNA	402937	403016	.	+	.	ID=dd_Smed_g4_ARG-TCT_tRNA_2.mrna1;Name=dd_Smed_g4_ARG-TCT_tRNA_2;Parent=dd_Smed_g4_ARG-TCT_tRNA_2.path1;coverage=100.0;identity=88.8;matches=71;mismatches=4;indels=5;unknowns=0
dd_Smes_g4_294	Gmap_Index_schMed4	exon	402937	403016	88	+	.	ID=dd_Smed_g4_ARG-TCT_tRNA_2.mrna1.exon1;Name=dd_Smed_g4_ARG-TCT_tRNA_2;Parent=dd_Smed_g4_ARG-TCT_tRNA_2.mrna1;Target=dd_Smed_g4_ARG-TCT_tRNA_2 1 75 +
dd_Smes_g4_294	Gmap_Index_schMed4	CDS	402937	402970	90	+	0	ID=dd_Smed_g4_ARG-TCT_tRNA_2.mrna1.cds1;Name=dd_Smed_g4_ARG-TCT_tRNA_2;Parent=dd_Smed_g4_ARG-TCT_tRNA_2.mrna1;Target=dd_Smed_g4_ARG-TCT_tRNA_2 1 34 +
dd_Smes_g4_294	Gmap_Index_schMed4	CDS	402976	402980	75	+	1	ID=dd_Smed_g4_ARG-TCT_tRNA_2.mrna1.cds2;Name=dd_Smed_g4_ARG-TCT_tRNA_2;Parent=dd_Smed_g4_ARG-TCT_tRNA_2.mrna1;Target=dd_Smed_g4_ARG-TCT_tRNA_2 35 39 +
###
dd_Smes_g4_294	Gmap_Index_schMed4	gene	403457	403536	.	+	.	ID=dd_Smed_g4_ARG-TCT_tRNA_2.path2;Name=dd_Smed_g4_ARG-TCT_tRNA_2
dd_Smes_g4_294	Gmap_Index_schMed4	mRNA	403457	403536	.	+	.	ID=dd_Smed_g4_ARG-TCT_tRNA_2.mrna2;Name=dd_Smed_g4_ARG-TCT_tRNA_2;Parent=dd_Smed_g4_ARG-TCT_tRNA_2.path2;coverage=100.0;identity=88.8;matches=71;mismatches=4;indels=5;unknowns=0
dd_Smes_g4_294	Gmap_Index_schMed4	exon	403457	403536	88	+	.	ID=dd_Smed_g4_ARG-TCT_tRNA_2.mrna2.exon1;Name=dd_Smed_g4_ARG-TCT_tRNA_2;Parent=dd_Smed_g4_ARG-TCT_tRNA_2.mrna2;Target=dd_Smed_g4_ARG-TCT_tRNA_2 1 75 +
dd_Smes_g4_294	Gmap_Index_schMed4	CDS	403457	403490	90	+	0	ID=dd_Smed_g4_ARG-TCT_tRNA_2.mrna2.cds1;Name=dd_Smed_g4_ARG-TCT_tRNA_2;Parent=dd_Smed_g4_ARG-TCT_tRNA_2.mrna2;Target=dd_Smed_g4_ARG-TCT_tRNA_2 1 34 +
dd_Smes_g4_294	Gmap_Index_schMed4	CDS	403496	403500	75	+	1	ID=dd_Smed_g4_ARG-TCT_tRNA_2.mrna2.cds2;Name=dd_Smed_g4_ARG-TCT_tRNA_2;Parent=dd_Smed_g4_ARG-TCT_tRNA_2.mrna2;Target=dd_Smed_g4_ARG-TCT_tRNA_2 35 39 +
###
dd_Smes_g4_294	Gmap_Index_schMed4	gene	394094	394174	.	+	.	ID=dd_Smed_g4_ARG-TCT_tRNA_2.path3;Name=dd_Smed_g4_ARG-TCT_tRNA_2
dd_Smes_g4_294	Gmap_Index_schMed4	mRNA	394094	394174	.	+	.	ID=dd_Smed_g4_ARG-TCT_tRNA_2.mrna3;Name=dd_Smed_g4_ARG-TCT_tRNA_2;Parent=dd_Smed_g4_ARG-TCT_tRNA_2.path3;coverage=98.7;identity=88.9;matches=72;mismatches=2;indels=7;unknowns=0
dd_Smes_g4_294	Gmap_Index_schMed4	exon	394094	394174	88	+	.	ID=dd_Smed_g4_ARG-TCT_tRNA_2.mrna3.exon1;Name=dd_Smed_g4_ARG-TCT_tRNA_2;Parent=dd_Smed_g4_ARG-TCT_tRNA_2.mrna3;Target=dd_Smed_g4_ARG-TCT_tRNA_2 1 74 +
dd_Smes_g4_294	Gmap_Index_schMed4	CDS	394095	394101	100	+	0	ID=dd_Smed_g4_ARG-TCT_tRNA_2.mrna3.cds1;Name=dd_Smed_g4_ARG-TCT_tRNA_2;Parent=dd_Smed_g4_ARG-TCT_tRNA_2.mrna3;Target=dd_Smed_g4_ARG-TCT_tRNA_2 2 8 +
dd_Smes_g4_294	Gmap_Index_schMed4	CDS	394103	394123	95	+	1	ID=dd_Smed_g4_ARG-TCT_tRNA_2.mrna3.cds2;Name=dd_Smed_g4_ARG-TCT_tRNA_2;Parent=dd_Smed_g4_ARG-TCT_tRNA_2.mrna3;Target=dd_Smed_g4_ARG-TCT_tRNA_2 9 29 +
dd_Smes_g4_294	Gmap_Index_schMed4	CDS	394125	394129	100	+	1	ID=dd_Smed_g4_ARG-TCT_tRNA_2.mrna3.cds3;Name=dd_Smed_g4_ARG-TCT_tRNA_2;Parent=dd_Smed_g4_ARG-TCT_tRNA_2.mrna3;Target=dd_Smed_g4_ARG-TCT_tRNA_2 30 34 +
dd_Smes_g4_294	Gmap_Index_schMed4	CDS	394135	394173	97	+	0	ID=dd_Smed_g4_ARG-TCT_tRNA_2.mrna3.cds4;Name=dd_Smed_g4_ARG-TCT_tRNA_2;Parent=dd_Smed_g4_ARG-TCT_tRNA_2.mrna3;Target=dd_Smed_g4_ARG-TCT_tRNA_2 35 73 +
###
dd_Smes_g4_294	Gmap_Index_schMed4	gene	401903	401981	.	+	.	ID=dd_Smed_g4_ARG-TCT_tRNA_2.path4;Name=dd_Smed_g4_ARG-TCT_tRNA_2
dd_Smes_g4_294	Gmap_Index_schMed4	mRNA	401903	401981	.	+	.	ID=dd_Smed_g4_ARG-TCT_tRNA_2.mrna4;Name=dd_Smed_g4_ARG-TCT_tRNA_2;Parent=dd_Smed_g4_ARG-TCT_tRNA_2.path4;coverage=97.3;identity=87.3;matches=69;mismatches=4;indels=6;unknowns=0
dd_Smes_g4_294	Gmap_Index_schMed4	exon	401903	401981	87	+	.	ID=dd_Smed_g4_ARG-TCT_tRNA_2.mrna4.exon1;Name=dd_Smed_g4_ARG-TCT_tRNA_2;Parent=dd_Smed_g4_ARG-TCT_tRNA_2.mrna4;Target=dd_Smed_g4_ARG-TCT_tRNA_2 3 75 +
dd_Smes_g4_294	Gmap_Index_schMed4	CDS	401904	401934	90	+	0	ID=dd_Smed_g4_ARG-TCT_tRNA_2.mrna4.cds1;Name=dd_Smed_g4_ARG-TCT_tRNA_2;Parent=dd_Smed_g4_ARG-TCT_tRNA_2.mrna4;Target=dd_Smed_g4_ARG-TCT_tRNA_2 4 34 +
dd_Smes_g4_294	Gmap_Index_schMed4	CDS	401941	401945	75	+	1	ID=dd_Smed_g4_ARG-TCT_tRNA_2.mrna4.cds2;Name=dd_Smed_g4_ARG-TCT_tRNA_2;Parent=dd_Smed_g4_ARG-TCT_tRNA_2.mrna4;Target=dd_Smed_g4_ARG-TCT_tRNA_2 35 39 +
###
dd_Smes_g4_294	Gmap_Index_schMed4	gene	395133	395211	.	+	.	ID=dd_Smed_g4_ARG-TCT_tRNA_2.path5;Name=dd_Smed_g4_ARG-TCT_tRNA_2
dd_Smes_g4_294	Gmap_Index_schMed4	mRNA	395133	395211	.	+	.	ID=dd_Smed_g4_ARG-TCT_tRNA_2.mrna5;Name=dd_Smed_g4_ARG-TCT_tRNA_2;Parent=dd_Smed_g4_ARG-TCT_tRNA_2.path5;coverage=100.0;identity=87.5;matches=70;mismatches=4;indels=6;unknowns=0
dd_Smes_g4_294	Gmap_Index_schMed4	exon	395133	395211	87	+	.	ID=dd_Smed_g4_ARG-TCT_tRNA_2.mrna5.exon1;Name=dd_Smed_g4_ARG-TCT_tRNA_2;Parent=dd_Smed_g4_ARG-TCT_tRNA_2.mrna5;Target=dd_Smed_g4_ARG-TCT_tRNA_2 1 75 +
dd_Smes_g4_294	Gmap_Index_schMed4	CDS	395133	395166	90	+	0	ID=dd_Smed_g4_ARG-TCT_tRNA_2.mrna5.cds1;Name=dd_Smed_g4_ARG-TCT_tRNA_2;Parent=dd_Smed_g4_ARG-TCT_tRNA_2.mrna5;Target=dd_Smed_g4_ARG-TCT_tRNA_2 1 34 +
dd_Smes_g4_294	Gmap_Index_schMed4	CDS	395172	395176	75	+	1	ID=dd_Smed_g4_ARG-TCT_tRNA_2.mrna5.cds2;Name=dd_Smed_g4_ARG-TCT_tRNA_2;Parent=dd_Smed_g4_ARG-TCT_tRNA_2.mrna5;Target=dd_Smed_g4_ARG-TCT_tRNA_2 35 39 +
###
dd_Smes_g4_37	Gmap_Index_schMed4	gene	4932563	4932643	.	-	.	ID=dd_Smed_g4_CYS-GCA_tRNA_6.path1;Name=dd_Smed_g4_CYS-GCA_tRNA_6
dd_Smes_g4_37	Gmap_Index_schMed4	mRNA	4932563	4932643	.	-	.	ID=dd_Smed_g4_CYS-GCA_tRNA_6.mrna1;Name=dd_Smed_g4_CYS-GCA_tRNA_6;Parent=dd_Smed_g4_CYS-GCA_tRNA_6.path1;coverage=100.0;identity=100.0;matches=81;mismatches=0;indels=0;unknowns=0
dd_Smes_g4_37	Gmap_Index_schMed4	exon	4932563	4932643	100	-	.	ID=dd_Smed_g4_CYS-GCA_tRNA_6.mrna1.exon1;Name=dd_Smed_g4_CYS-GCA_tRNA_6;Parent=dd_Smed_g4_CYS-GCA_tRNA_6.mrna1;Target=dd_Smed_g4_CYS-GCA_tRNA_6 1 81 +
dd_Smes_g4_37	Gmap_Index_schMed4	CDS	4932564	4932641	100	-	0	ID=dd_Smed_g4_CYS-GCA_tRNA_6.mrna1.cds1;Name=dd_Smed_g4_CYS-GCA_tRNA_6;Parent=dd_Smed_g4_CYS-GCA_tRNA_6.mrna1;Target=dd_Smed_g4_CYS-GCA_tRNA_6 3 80 +
###
dd_Smes_g4_5	Gmap_Index_schMed4	gene	2808	2879	.	-	.	ID=dd_Smed_g4_CYS-GCA_tRNA_2.path1;Name=dd_Smed_g4_CYS-GCA_tRNA_2
dd_Smes_g4_5	Gmap_Index_schMed4	mRNA	2808	2879	.	-	.	ID=dd_Smed_g4_CYS-GCA_tRNA_2.mrna1;Name=dd_Smed_g4_CYS-GCA_tRNA_2;Parent=dd_Smed_g4_CYS-GCA_tRNA_2.path1;coverage=100.0;identity=100.0;matches=72;mismatches=0;indels=0;unknowns=0
dd_Smes_g4_5	Gmap_Index_schMed4	exon	2808	2879	100	-	.	ID=dd_Smed_g4_CYS-GCA_tRNA_2.mrna1.exon1;Name=dd_Smed_g4_CYS-GCA_tRNA_2;Parent=dd_Smed_g4_CYS-GCA_tRNA_2.mrna1;Target=dd_Smed_g4_CYS-GCA_tRNA_2 1 72 +
dd_Smes_g4_5	Gmap_Index_schMed4	CDS	2809	2877	100	-	0	ID=dd_Smed_g4_CYS-GCA_tRNA_2.mrna1.cds1;Name=dd_Smed_g4_CYS-GCA_tRNA_2;Parent=dd_Smed_g4_CYS-GCA_tRNA_2.mrna1;Target=dd_Smed_g4_CYS-GCA_tRNA_2 3 71 +
###
dd_Smes_g4_3	Gmap_Index_schMed4	gene	14483992	14484060	.	-	.	ID=dd_Smed_g4_CYS-GCA_tRNA_2.path2;Name=dd_Smed_g4_CYS-GCA_tRNA_2
dd_Smes_g4_3	Gmap_Index_schMed4	mRNA	14483992	14484060	.	-	.	ID=dd_Smed_g4_CYS-GCA_tRNA_2.mrna2;Name=dd_Smed_g4_CYS-GCA_tRNA_2;Parent=dd_Smed_g4_CYS-GCA_tRNA_2.path2;coverage=93.1;identity=91.3;matches=63;mismatches=4;indels=2;unknowns=0
dd_Smes_g4_3	Gmap_Index_schMed4	exon	14483992	14484060	91	-	.	ID=dd_Smed_g4_CYS-GCA_tRNA_2.mrna2.exon1;Name=dd_Smed_g4_CYS-GCA_tRNA_2;Parent=dd_Smed_g4_CYS-GCA_tRNA_2.mrna2;Target=dd_Smed_g4_CYS-GCA_tRNA_2 3 69 +
dd_Smes_g4_3	Gmap_Index_schMed4	CDS	14484056	14484059	100	-	0	ID=dd_Smed_g4_CYS-GCA_tRNA_2.mrna2.cds1;Name=dd_Smed_g4_CYS-GCA_tRNA_2;Parent=dd_Smed_g4_CYS-GCA_tRNA_2.mrna2;Target=dd_Smed_g4_CYS-GCA_tRNA_2 4 7 +
dd_Smes_g4_3	Gmap_Index_schMed4	CDS	14484032	14484054	100	-	1	ID=dd_Smed_g4_CYS-GCA_tRNA_2.mrna2.cds2;Name=dd_Smed_g4_CYS-GCA_tRNA_2;Parent=dd_Smed_g4_CYS-GCA_tRNA_2.mrna2;Target=dd_Smed_g4_CYS-GCA_tRNA_2 8 30 +
###
dd_Smes_g4_3	Gmap_Index_schMed4	gene	14484243	14484311	.	-	.	ID=dd_Smed_g4_CYS-GCA_tRNA_2.path3;Name=dd_Smed_g4_CYS-GCA_tRNA_2
dd_Smes_g4_3	Gmap_Index_schMed4	mRNA	14484243	14484311	.	-	.	ID=dd_Smed_g4_CYS-GCA_tRNA_2.mrna3;Name=dd_Smed_g4_CYS-GCA_tRNA_2;Parent=dd_Smed_g4_CYS-GCA_tRNA_2.path3;coverage=93.1;identity=91.3;matches=63;mismatches=4;indels=2;unknowns=0
dd_Smes_g4_3	Gmap_Index_schMed4	exon	14484243	14484311	91	-	.	ID=dd_Smed_g4_CYS-GCA_tRNA_2.mrna3.exon1;Name=dd_Smed_g4_CYS-GCA_tRNA_2;Parent=dd_Smed_g4_CYS-GCA_tRNA_2.mrna3;Target=dd_Smed_g4_CYS-GCA_tRNA_2 3 69 +
dd_Smes_g4_3	Gmap_Index_schMed4	CDS	14484307	14484310	100	-	0	ID=dd_Smed_g4_CYS-GCA_tRNA_2.mrna3.cds1;Name=dd_Smed_g4_CYS-GCA_tRNA_2;Parent=dd_Smed_g4_CYS-GCA_tRNA_2.mrna3;Target=dd_Smed_g4_CYS-GCA_tRNA_2 4 7 +
dd_Smes_g4_3	Gmap_Index_schMed4	CDS	14484283	14484305	100	-	1	ID=dd_Smed_g4_CYS-GCA_tRNA_2.mrna3.cds2;Name=dd_Smed_g4_CYS-GCA_tRNA_2;Parent=dd_Smed_g4_CYS-GCA_tRNA_2.mrna3;Target=dd_Smed_g4_CYS-GCA_tRNA_2 8 30 +
###
dd_Smes_g4_3	Gmap_Index_schMed4	gene	14484494	14484562	.	-	.	ID=dd_Smed_g4_CYS-GCA_tRNA_2.path4;Name=dd_Smed_g4_CYS-GCA_tRNA_2
dd_Smes_g4_3	Gmap_Index_schMed4	mRNA	14484494	14484562	.	-	.	ID=dd_Smed_g4_CYS-GCA_tRNA_2.mrna4;Name=dd_Smed_g4_CYS-GCA_tRNA_2;Parent=dd_Smed_g4_CYS-GCA_tRNA_2.path4;coverage=93.1;identity=91.3;matches=63;mismatches=4;indels=2;unknowns=0
dd_Smes_g4_3	Gmap_Index_schMed4	exon	14484494	14484562	91	-	.	ID=dd_Smed_g4_CYS-GCA_tRNA_2.mrna4.exon1;Name=dd_Smed_g4_CYS-GCA_tRNA_2;Parent=dd_Smed_g4_CYS-GCA_tRNA_2.mrna4;Target=dd_Smed_g4_CYS-GCA_tRNA_2 3 69 +
dd_Smes_g4_3	Gmap_Index_schMed4	CDS	14484558	14484561	100	-	0	ID=dd_Smed_g4_CYS-GCA_tRNA_2.mrna4.cds1;Name=dd_Smed_g4_CYS-GCA_tRNA_2;Parent=dd_Smed_g4_CYS-GCA_tRNA_2.mrna4;Target=dd_Smed_g4_CYS-GCA_tRNA_2 4 7 +
dd_Smes_g4_3	Gmap_Index_schMed4	CDS	14484534	14484556	100	-	1	ID=dd_Smed_g4_CYS-GCA_tRNA_2.mrna4.cds2;Name=dd_Smed_g4_CYS-GCA_tRNA_2;Parent=dd_Smed_g4_CYS-GCA_tRNA_2.mrna4;Target=dd_Smed_g4_CYS-GCA_tRNA_2 8 30 +
###
dd_Smes_g4_3	Gmap_Index_schMed4	gene	14501073	14501141	.	-	.	ID=dd_Smed_g4_CYS-GCA_tRNA_2.path5;Name=dd_Smed_g4_CYS-GCA_tRNA_2
dd_Smes_g4_3	Gmap_Index_schMed4	mRNA	14501073	14501141	.	-	.	ID=dd_Smed_g4_CYS-GCA_tRNA_2.mrna5;Name=dd_Smed_g4_CYS-GCA_tRNA_2;Parent=dd_Smed_g4_CYS-GCA_tRNA_2.path5;coverage=93.1;identity=91.3;matches=63;mismatches=4;indels=2;unknowns=0
dd_Smes_g4_3	Gmap_Index_schMed4	exon	14501073	14501141	91	-	.	ID=dd_Smed_g4_CYS-GCA_tRNA_2.mrna5.exon1;Name=dd_Smed_g4_CYS-GCA_tRNA_2;Parent=dd_Smed_g4_CYS-GCA_tRNA_2.mrna5;Target=dd_Smed_g4_CYS-GCA_tRNA_2 3 69 +
dd_Smes_g4_3	Gmap_Index_schMed4	CDS	14501137	14501140	100	-	0	ID=dd_Smed_g4_CYS-GCA_tRNA_2.mrna5.cds1;Name=dd_Smed_g4_CYS-GCA_tRNA_2;Parent=dd_Smed_g4_CYS-GCA_tRNA_2.mrna5;Target=dd_Smed_g4_CYS-GCA_tRNA_2 4 7 +
dd_Smes_g4_3	Gmap_Index_schMed4	CDS	14501113	14501135	100	-	1	ID=dd_Smed_g4_CYS-GCA_tRNA_2.mrna5.cds2;Name=dd_Smed_g4_CYS-GCA_tRNA_2;Parent=dd_Smed_g4_CYS-GCA_tRNA_2.mrna5;Target=dd_Smed_g4_CYS-GCA_tRNA_2 8 30 +
###
dd_Smes_g4_211_alt_1	Gmap_Index_schMed4	gene	31426	31495	.	-	.	ID=dd_Smed_g4_CYS-ACA_tRNA_2.path1;Name=dd_Smed_g4_CYS-ACA_tRNA_2
dd_Smes_g4_211_alt_1	Gmap_Index_schMed4	mRNA	31426	31495	.	-	.	ID=dd_Smed_g4_CYS-ACA_tRNA_2.mrna1;Name=dd_Smed_g4_CYS-ACA_tRNA_2;Parent=dd_Smed_g4_CYS-ACA_tRNA_2.path1;coverage=100.0;identity=100.0;matches=70;mismatches=0;indels=0;unknowns=0
dd_Smes_g4_211_alt_1	Gmap_Index_schMed4	exon	31426	31495	100	-	.	ID=dd_Smed_g4_CYS-ACA_tRNA_2.mrna1.exon1;Name=dd_Smed_g4_CYS-ACA_tRNA_2;Parent=dd_Smed_g4_CYS-ACA_tRNA_2.mrna1;Target=dd_Smed_g4_CYS-ACA_tRNA_2 1 70 +
dd_Smes_g4_211_alt_1	Gmap_Index_schMed4	CDS	31426	31494	100	-	0	ID=dd_Smed_g4_CYS-ACA_tRNA_2.mrna1.cds1;Name=dd_Smed_g4_CYS-ACA_tRNA_2;Parent=dd_Smed_g4_CYS-ACA_tRNA_2.mrna1;Target=dd_Smed_g4_CYS-ACA_tRNA_2 2 70 +
###
dd_Smes_g4_263	Gmap_Index_schMed4	gene	16939	17010	.	+	.	ID=dd_Smed_g4_CYS-ACA_tRNA_2.path2;Name=dd_Smed_g4_CYS-ACA_tRNA_2
dd_Smes_g4_263	Gmap_Index_schMed4	mRNA	16939	17010	.	+	.	ID=dd_Smed_g4_CYS-ACA_tRNA_2.mrna2;Name=dd_Smed_g4_CYS-ACA_tRNA_2;Parent=dd_Smed_g4_CYS-ACA_tRNA_2.path2;coverage=100.0;identity=94.4;matches=68;mismatches=2;indels=2;unknowns=0
dd_Smes_g4_263	Gmap_Index_schMed4	exon	16939	17010	94	+	.	ID=dd_Smed_g4_CYS-ACA_tRNA_2.mrna2.exon1;Name=dd_Smed_g4_CYS-ACA_tRNA_2;Parent=dd_Smed_g4_CYS-ACA_tRNA_2.mrna2;Target=dd_Smed_g4_CYS-ACA_tRNA_2 1 70 +
dd_Smes_g4_263	Gmap_Index_schMed4	CDS	16941	16956	100	+	0	ID=dd_Smed_g4_CYS-ACA_tRNA_2.mrna2.cds1;Name=dd_Smed_g4_CYS-ACA_tRNA_2;Parent=dd_Smed_g4_CYS-ACA_tRNA_2.mrna2;Target=dd_Smed_g4_CYS-ACA_tRNA_2 3 18 +
dd_Smes_g4_263	Gmap_Index_schMed4	CDS	16958	16967	100	+	1	ID=dd_Smed_g4_CYS-ACA_tRNA_2.mrna2.cds2;Name=dd_Smed_g4_CYS-ACA_tRNA_2;Parent=dd_Smed_g4_CYS-ACA_tRNA_2.mrna2;Target=dd_Smed_g4_CYS-ACA_tRNA_2 19 28 +
dd_Smes_g4_263	Gmap_Index_schMed4	CDS	16969	17008	94	+	2	ID=dd_Smed_g4_CYS-ACA_tRNA_2.mrna2.cds3;Name=dd_Smed_g4_CYS-ACA_tRNA_2;Parent=dd_Smed_g4_CYS-ACA_tRNA_2.mrna2;Target=dd_Smed_g4_CYS-ACA_tRNA_2 29 68 +
###
dd_Smes_g4_197	Gmap_Index_schMed4	gene	963169	963241	.	+	.	ID=dd_Smed_g4_CYS-ACA_tRNA_2.path3;Name=dd_Smed_g4_CYS-ACA_tRNA_2
dd_Smes_g4_197	Gmap_Index_schMed4	mRNA	963169	963241	.	+	.	ID=dd_Smed_g4_CYS-ACA_tRNA_2.mrna3;Name=dd_Smed_g4_CYS-ACA_tRNA_2;Parent=dd_Smed_g4_CYS-ACA_tRNA_2.path3;coverage=100.0;identity=93.2;matches=68;mismatches=2;indels=3;unknowns=0
dd_Smes_g4_197	Gmap_Index_schMed4	exon	963169	963241	93	+	.	ID=dd_Smed_g4_CYS-ACA_tRNA_2.mrna3.exon1;Name=dd_Smed_g4_CYS-ACA_tRNA_2;Parent=dd_Smed_g4_CYS-ACA_tRNA_2.mrna3;Target=dd_Smed_g4_CYS-ACA_tRNA_2 1 70 +
dd_Smes_g4_197	Gmap_Index_schMed4	CDS	963170	963186	100	+	0	ID=dd_Smed_g4_CYS-ACA_tRNA_2.mrna3.cds1;Name=dd_Smed_g4_CYS-ACA_tRNA_2;Parent=dd_Smed_g4_CYS-ACA_tRNA_2.mrna3;Target=dd_Smed_g4_CYS-ACA_tRNA_2 2 18 +
dd_Smes_g4_197	Gmap_Index_schMed4	CDS	963188	963197	100	+	2	ID=dd_Smed_g4_CYS-ACA_tRNA_2.mrna3.cds2;Name=dd_Smed_g4_CYS-ACA_tRNA_2;Parent=dd_Smed_g4_CYS-ACA_tRNA_2.mrna3;Target=dd_Smed_g4_CYS-ACA_tRNA_2 19 28 +
dd_Smes_g4_197	Gmap_Index_schMed4	CDS	963200	963241	97	+	0	ID=dd_Smed_g4_CYS-ACA_tRNA_2.mrna3.cds3;Name=dd_Smed_g4_CYS-ACA_tRNA_2;Parent=dd_Smed_g4_CYS-ACA_tRNA_2.mrna3;Target=dd_Smed_g4_CYS-ACA_tRNA_2 29 70 +
###
dd_Smes_g4_197	Gmap_Index_schMed4	gene	971994	972066	.	+	.	ID=dd_Smed_g4_CYS-ACA_tRNA_2.path4;Name=dd_Smed_g4_CYS-ACA_tRNA_2
dd_Smes_g4_197	Gmap_Index_schMed4	mRNA	971994	972066	.	+	.	ID=dd_Smed_g4_CYS-ACA_tRNA_2.mrna4;Name=dd_Smed_g4_CYS-ACA_tRNA_2;Parent=dd_Smed_g4_CYS-ACA_tRNA_2.path4;coverage=100.0;identity=93.2;matches=68;mismatches=2;indels=3;unknowns=0
dd_Smes_g4_197	Gmap_Index_schMed4	exon	971994	972066	93	+	.	ID=dd_Smed_g4_CYS-ACA_tRNA_2.mrna4.exon1;Name=dd_Smed_g4_CYS-ACA_tRNA_2;Parent=dd_Smed_g4_CYS-ACA_tRNA_2.mrna4;Target=dd_Smed_g4_CYS-ACA_tRNA_2 1 70 +
dd_Smes_g4_197	Gmap_Index_schMed4	CDS	971995	972011	100	+	0	ID=dd_Smed_g4_CYS-ACA_tRNA_2.mrna4.cds1;Name=dd_Smed_g4_CYS-ACA_tRNA_2;Parent=dd_Smed_g4_CYS-ACA_tRNA_2.mrna4;Target=dd_Smed_g4_CYS-ACA_tRNA_2 2 18 +
dd_Smes_g4_197	Gmap_Index_schMed4	CDS	972013	972022	100	+	2	ID=dd_Smed_g4_CYS-ACA_tRNA_2.mrna4.cds2;Name=dd_Smed_g4_CYS-ACA_tRNA_2;Parent=dd_Smed_g4_CYS-ACA_tRNA_2.mrna4;Target=dd_Smed_g4_CYS-ACA_tRNA_2 19 28 +
dd_Smes_g4_197	Gmap_Index_schMed4	CDS	972025	972066	97	+	0	ID=dd_Smed_g4_CYS-ACA_tRNA_2.mrna4.cds3;Name=dd_Smed_g4_CYS-ACA_tRNA_2;Parent=dd_Smed_g4_CYS-ACA_tRNA_2.mrna4;Target=dd_Smed_g4_CYS-ACA_tRNA_2 29 70 +
###
dd_Smes_g4_263	Gmap_Index_schMed4	gene	16183	16255	.	+	.	ID=dd_Smed_g4_CYS-ACA_tRNA_2.path5;Name=dd_Smed_g4_CYS-ACA_tRNA_2
dd_Smes_g4_263	Gmap_Index_schMed4	mRNA	16183	16255	.	+	.	ID=dd_Smed_g4_CYS-ACA_tRNA_2.mrna5;Name=dd_Smed_g4_CYS-ACA_tRNA_2;Parent=dd_Smed_g4_CYS-ACA_tRNA_2.path5;coverage=100.0;identity=93.2;matches=68;mismatches=2;indels=3;unknowns=0
dd_Smes_g4_263	Gmap_Index_schMed4	exon	16183	16255	93	+	.	ID=dd_Smed_g4_CYS-ACA_tRNA_2.mrna5.exon1;Name=dd_Smed_g4_CYS-ACA_tRNA_2;Parent=dd_Smed_g4_CYS-ACA_tRNA_2.mrna5;Target=dd_Smed_g4_CYS-ACA_tRNA_2 1 70 +
dd_Smes_g4_263	Gmap_Index_schMed4	CDS	16184	16200	100	+	0	ID=dd_Smed_g4_CYS-ACA_tRNA_2.mrna5.cds1;Name=dd_Smed_g4_CYS-ACA_tRNA_2;Parent=dd_Smed_g4_CYS-ACA_tRNA_2.mrna5;Target=dd_Smed_g4_CYS-ACA_tRNA_2 2 18 +
dd_Smes_g4_263	Gmap_Index_schMed4	CDS	16202	16211	100	+	2	ID=dd_Smed_g4_CYS-ACA_tRNA_2.mrna5.cds2;Name=dd_Smed_g4_CYS-ACA_tRNA_2;Parent=dd_Smed_g4_CYS-ACA_tRNA_2.mrna5;Target=dd_Smed_g4_CYS-ACA_tRNA_2 19 28 +
dd_Smes_g4_263	Gmap_Index_schMed4	CDS	16214	16255	95	+	0	ID=dd_Smed_g4_CYS-ACA_tRNA_2.mrna5.cds3;Name=dd_Smed_g4_CYS-ACA_tRNA_2;Parent=dd_Smed_g4_CYS-ACA_tRNA_2.mrna5;Target=dd_Smed_g4_CYS-ACA_tRNA_2 29 70 +
###
dd_Smes_g4_434	Gmap_Index_schMed4	gene	3670	3742	.	-	.	ID=dd_Smed_g4_GLN-CTG_tRNA_2.path1;Name=dd_Smed_g4_GLN-CTG_tRNA_2
dd_Smes_g4_434	Gmap_Index_schMed4	mRNA	3670	3742	.	-	.	ID=dd_Smed_g4_GLN-CTG_tRNA_2.mrna1;Name=dd_Smed_g4_GLN-CTG_tRNA_2;Parent=dd_Smed_g4_GLN-CTG_tRNA_2.path1;coverage=100.0;identity=100.0;matches=73;mismatches=0;indels=0;unknowns=0
dd_Smes_g4_434	Gmap_Index_schMed4	exon	3670	3742	100	-	.	ID=dd_Smed_g4_GLN-CTG_tRNA_2.mrna1.exon1;Name=dd_Smed_g4_GLN-CTG_tRNA_2;Parent=dd_Smed_g4_GLN-CTG_tRNA_2.mrna1;Target=dd_Smed_g4_GLN-CTG_tRNA_2 1 73 +
dd_Smes_g4_434	Gmap_Index_schMed4	CDS	3671	3742	100	-	0	ID=dd_Smed_g4_GLN-CTG_tRNA_2.mrna1.cds1;Name=dd_Smed_g4_GLN-CTG_tRNA_2;Parent=dd_Smed_g4_GLN-CTG_tRNA_2.mrna1;Target=dd_Smed_g4_GLN-CTG_tRNA_2 1 72 +
###
dd_Smes_g4_18	Gmap_Index_schMed4	gene	4099510	4099584	.	+	.	ID=dd_Smed_g4_Pseudo_GLN-CTG_tRNA_3.path1;Name=dd_Smed_g4_Pseudo_GLN-CTG_tRNA_3
dd_Smes_g4_18	Gmap_Index_schMed4	mRNA	4099510	4099584	.	+	.	ID=dd_Smed_g4_Pseudo_GLN-CTG_tRNA_3.mrna1;Name=dd_Smed_g4_Pseudo_GLN-CTG_tRNA_3;Parent=dd_Smed_g4_Pseudo_GLN-CTG_tRNA_3.path1;coverage=100.0;identity=100.0;matches=75;mismatches=0;indels=0;unknowns=0
dd_Smes_g4_18	Gmap_Index_schMed4	exon	4099510	4099584	100	+	.	ID=dd_Smed_g4_Pseudo_GLN-CTG_tRNA_3.mrna1.exon1;Name=dd_Smed_g4_Pseudo_GLN-CTG_tRNA_3;Parent=dd_Smed_g4_Pseudo_GLN-CTG_tRNA_3.mrna1;Target=dd_Smed_g4_Pseudo_GLN-CTG_tRNA_3 1 75 +
dd_Smes_g4_18	Gmap_Index_schMed4	CDS	4099512	4099583	100	+	0	ID=dd_Smed_g4_Pseudo_GLN-CTG_tRNA_3.mrna1.cds1;Name=dd_Smed_g4_Pseudo_GLN-CTG_tRNA_3;Parent=dd_Smed_g4_Pseudo_GLN-CTG_tRNA_3.mrna1;Target=dd_Smed_g4_Pseudo_GLN-CTG_tRNA_3 3 74 +
###
dd_Smes_g4_218	Gmap_Index_schMed4	gene	854902	854972	.	+	.	ID=dd_Smed_g4_CYS-ACA_tRNA_3.path1;Name=dd_Smed_g4_CYS-ACA_tRNA_3
dd_Smes_g4_218	Gmap_Index_schMed4	mRNA	854902	854972	.	+	.	ID=dd_Smed_g4_CYS-ACA_tRNA_3.mrna1;Name=dd_Smed_g4_CYS-ACA_tRNA_3;Parent=dd_Smed_g4_CYS-ACA_tRNA_3.path1;coverage=98.6;identity=97.2;matches=69;mismatches=2;indels=0;unknowns=0
dd_Smes_g4_218	Gmap_Index_schMed4	exon	854902	854972	97	+	.	ID=dd_Smed_g4_CYS-ACA_tRNA_3.mrna1.exon1;Name=dd_Smed_g4_CYS-ACA_tRNA_3;Parent=dd_Smed_g4_CYS-ACA_tRNA_3.mrna1;Target=dd_Smed_g4_CYS-ACA_tRNA_3 2 72 +
dd_Smes_g4_218	Gmap_Index_schMed4	CDS	854904	854972	97	+	0	ID=dd_Smed_g4_CYS-ACA_tRNA_3.mrna1.cds1;Name=dd_Smed_g4_CYS-ACA_tRNA_3;Parent=dd_Smed_g4_CYS-ACA_tRNA_3.mrna1;Target=dd_Smed_g4_CYS-ACA_tRNA_3 4 72 +
###
dd_Smes_g4_218	Gmap_Index_schMed4	gene	847634	847706	.	+	.	ID=dd_Smed_g4_CYS-ACA_tRNA_3.path2;Name=dd_Smed_g4_CYS-ACA_tRNA_3
dd_Smes_g4_218	Gmap_Index_schMed4	mRNA	847634	847706	.	+	.	ID=dd_Smed_g4_CYS-ACA_tRNA_3.mrna2;Name=dd_Smed_g4_CYS-ACA_tRNA_3;Parent=dd_Smed_g4_CYS-ACA_tRNA_3.path2;coverage=100.0;identity=95.9;matches=70;mismatches=2;indels=1;unknowns=0
dd_Smes_g4_218	Gmap_Index_schMed4	exon	847634	847706	95	+	.	ID=dd_Smed_g4_CYS-ACA_tRNA_3.mrna2.exon1;Name=dd_Smed_g4_CYS-ACA_tRNA_3;Parent=dd_Smed_g4_CYS-ACA_tRNA_3.mrna2;Target=dd_Smed_g4_CYS-ACA_tRNA_3 1 72 +
dd_Smes_g4_218	Gmap_Index_schMed4	CDS	847634	847676	95	+	0	ID=dd_Smed_g4_CYS-ACA_tRNA_3.mrna2.cds1;Name=dd_Smed_g4_CYS-ACA_tRNA_3;Parent=dd_Smed_g4_CYS-ACA_tRNA_3.mrna2;Target=dd_Smed_g4_CYS-ACA_tRNA_3 1 43 +
dd_Smes_g4_218	Gmap_Index_schMed4	CDS	847678	847706	100	+	1	ID=dd_Smed_g4_CYS-ACA_tRNA_3.mrna2.cds2;Name=dd_Smed_g4_CYS-ACA_tRNA_3;Parent=dd_Smed_g4_CYS-ACA_tRNA_3.mrna2;Target=dd_Smed_g4_CYS-ACA_tRNA_3 44 72 +
###
dd_Smes_g4_218	Gmap_Index_schMed4	gene	847894	847966	.	+	.	ID=dd_Smed_g4_CYS-ACA_tRNA_3.path3;Name=dd_Smed_g4_CYS-ACA_tRNA_3
dd_Smes_g4_218	Gmap_Index_schMed4	mRNA	847894	847966	.	+	.	ID=dd_Smed_g4_CYS-ACA_tRNA_3.mrna3;Name=dd_Smed_g4_CYS-ACA_tRNA_3;Parent=dd_Smed_g4_CYS-ACA_tRNA_3.path3;coverage=100.0;identity=95.9;matches=70;mismatches=2;indels=1;unknowns=0
dd_Smes_g4_218	Gmap_Index_schMed4	exon	847894	847966	95	+	.	ID=dd_Smed_g4_CYS-ACA_tRNA_3.mrna3.exon1;Name=dd_Smed_g4_CYS-ACA_tRNA_3;Parent=dd_Smed_g4_CYS-ACA_tRNA_3.mrna3;Target=dd_Smed_g4_CYS-ACA_tRNA_3 1 72 +
dd_Smes_g4_218	Gmap_Index_schMed4	CDS	847894	847936	95	+	0	ID=dd_Smed_g4_CYS-ACA_tRNA_3.mrna3.cds1;Name=dd_Smed_g4_CYS-ACA_tRNA_3;Parent=dd_Smed_g4_CYS-ACA_tRNA_3.mrna3;Target=dd_Smed_g4_CYS-ACA_tRNA_3 1 43 +
dd_Smes_g4_218	Gmap_Index_schMed4	CDS	847938	847966	100	+	1	ID=dd_Smed_g4_CYS-ACA_tRNA_3.mrna3.cds2;Name=dd_Smed_g4_CYS-ACA_tRNA_3;Parent=dd_Smed_g4_CYS-ACA_tRNA_3.mrna3;Target=dd_Smed_g4_CYS-ACA_tRNA_3 44 72 +
###
dd_Smes_g4_218	Gmap_Index_schMed4	gene	848154	848226	.	+	.	ID=dd_Smed_g4_CYS-ACA_tRNA_3.path4;Name=dd_Smed_g4_CYS-ACA_tRNA_3
dd_Smes_g4_218	Gmap_Index_schMed4	mRNA	848154	848226	.	+	.	ID=dd_Smed_g4_CYS-ACA_tRNA_3.mrna4;Name=dd_Smed_g4_CYS-ACA_tRNA_3;Parent=dd_Smed_g4_CYS-ACA_tRNA_3.path4;coverage=100.0;identity=95.9;matches=70;mismatches=2;indels=1;unknowns=0
dd_Smes_g4_218	Gmap_Index_schMed4	exon	848154	848226	95	+	.	ID=dd_Smed_g4_CYS-ACA_tRNA_3.mrna4.exon1;Name=dd_Smed_g4_CYS-ACA_tRNA_3;Parent=dd_Smed_g4_CYS-ACA_tRNA_3.mrna4;Target=dd_Smed_g4_CYS-ACA_tRNA_3 1 72 +
dd_Smes_g4_218	Gmap_Index_schMed4	CDS	848154	848196	95	+	0	ID=dd_Smed_g4_CYS-ACA_tRNA_3.mrna4.cds1;Name=dd_Smed_g4_CYS-ACA_tRNA_3;Parent=dd_Smed_g4_CYS-ACA_tRNA_3.mrna4;Target=dd_Smed_g4_CYS-ACA_tRNA_3 1 43 +
dd_Smes_g4_218	Gmap_Index_schMed4	CDS	848198	848226	100	+	1	ID=dd_Smed_g4_CYS-ACA_tRNA_3.mrna4.cds2;Name=dd_Smed_g4_CYS-ACA_tRNA_3;Parent=dd_Smed_g4_CYS-ACA_tRNA_3.mrna4;Target=dd_Smed_g4_CYS-ACA_tRNA_3 44 72 +
###
dd_Smes_g4_218	Gmap_Index_schMed4	gene	848414	848486	.	+	.	ID=dd_Smed_g4_CYS-ACA_tRNA_3.path5;Name=dd_Smed_g4_CYS-ACA_tRNA_3
dd_Smes_g4_218	Gmap_Index_schMed4	mRNA	848414	848486	.	+	.	ID=dd_Smed_g4_CYS-ACA_tRNA_3.mrna5;Name=dd_Smed_g4_CYS-ACA_tRNA_3;Parent=dd_Smed_g4_CYS-ACA_tRNA_3.path5;coverage=100.0;identity=95.9;matches=70;mismatches=2;indels=1;unknowns=0
dd_Smes_g4_218	Gmap_Index_schMed4	exon	848414	848486	95	+	.	ID=dd_Smed_g4_CYS-ACA_tRNA_3.mrna5.exon1;Name=dd_Smed_g4_CYS-ACA_tRNA_3;Parent=dd_Smed_g4_CYS-ACA_tRNA_3.mrna5;Target=dd_Smed_g4_CYS-ACA_tRNA_3 1 72 +
dd_Smes_g4_218	Gmap_Index_schMed4	CDS	848414	848456	95	+	0	ID=dd_Smed_g4_CYS-ACA_tRNA_3.mrna5.cds1;Name=dd_Smed_g4_CYS-ACA_tRNA_3;Parent=dd_Smed_g4_CYS-ACA_tRNA_3.mrna5;Target=dd_Smed_g4_CYS-ACA_tRNA_3 1 43 +
dd_Smes_g4_218	Gmap_Index_schMed4	CDS	848458	848486	100	+	1	ID=dd_Smed_g4_CYS-ACA_tRNA_3.mrna5.cds2;Name=dd_Smed_g4_CYS-ACA_tRNA_3;Parent=dd_Smed_g4_CYS-ACA_tRNA_3.mrna5;Target=dd_Smed_g4_CYS-ACA_tRNA_3 44 72 +
###
dd_Smes_g4_37	Gmap_Index_schMed4	gene	4907620	4907691	.	-	.	ID=dd_Smed_g4_CYS-GCA_tRNA_4.path1;Name=dd_Smed_g4_CYS-GCA_tRNA_4
dd_Smes_g4_37	Gmap_Index_schMed4	mRNA	4907620	4907691	.	-	.	ID=dd_Smed_g4_CYS-GCA_tRNA_4.mrna1;Name=dd_Smed_g4_CYS-GCA_tRNA_4;Parent=dd_Smed_g4_CYS-GCA_tRNA_4.path1;coverage=100.0;identity=97.3;matches=71;mismatches=1;indels=1;unknowns=0
dd_Smes_g4_37	Gmap_Index_schMed4	exon	4907620	4907691	97	-	.	ID=dd_Smed_g4_CYS-GCA_tRNA_4.mrna1.exon1;Name=dd_Smed_g4_CYS-GCA_tRNA_4;Parent=dd_Smed_g4_CYS-GCA_tRNA_4.mrna1;Target=dd_Smed_g4_CYS-GCA_tRNA_4 1 73 +
dd_Smes_g4_37	Gmap_Index_schMed4	CDS	4907622	4907689	97	-	0	ID=dd_Smed_g4_CYS-GCA_tRNA_4.mrna1.cds1;Name=dd_Smed_g4_CYS-GCA_tRNA_4;Parent=dd_Smed_g4_CYS-GCA_tRNA_4.mrna1;Target=dd_Smed_g4_CYS-GCA_tRNA_4 3 71 +
###
dd_Smes_g4_37	Gmap_Index_schMed4	gene	4915756	4915827	.	-	.	ID=dd_Smed_g4_CYS-GCA_tRNA_4.path2;Name=dd_Smed_g4_CYS-GCA_tRNA_4
dd_Smes_g4_37	Gmap_Index_schMed4	mRNA	4915756	4915827	.	-	.	ID=dd_Smed_g4_CYS-GCA_tRNA_4.mrna2;Name=dd_Smed_g4_CYS-GCA_tRNA_4;Parent=dd_Smed_g4_CYS-GCA_tRNA_4.path2;coverage=100.0;identity=97.3;matches=71;mismatches=1;indels=1;unknowns=0
dd_Smes_g4_37	Gmap_Index_schMed4	exon	4915756	4915827	97	-	.	ID=dd_Smed_g4_CYS-GCA_tRNA_4.mrna2.exon1;Name=dd_Smed_g4_CYS-GCA_tRNA_4;Parent=dd_Smed_g4_CYS-GCA_tRNA_4.mrna2;Target=dd_Smed_g4_CYS-GCA_tRNA_4 1 73 +
dd_Smes_g4_37	Gmap_Index_schMed4	CDS	4915758	4915825	97	-	0	ID=dd_Smed_g4_CYS-GCA_tRNA_4.mrna2.cds1;Name=dd_Smed_g4_CYS-GCA_tRNA_4;Parent=dd_Smed_g4_CYS-GCA_tRNA_4.mrna2;Target=dd_Smed_g4_CYS-GCA_tRNA_4 3 71 +
###
dd_Smes_g4_37	Gmap_Index_schMed4	gene	4917572	4917643	.	-	.	ID=dd_Smed_g4_CYS-GCA_tRNA_4.path3;Name=dd_Smed_g4_CYS-GCA_tRNA_4
dd_Smes_g4_37	Gmap_Index_schMed4	mRNA	4917572	4917643	.	-	.	ID=dd_Smed_g4_CYS-GCA_tRNA_4.mrna3;Name=dd_Smed_g4_CYS-GCA_tRNA_4;Parent=dd_Smed_g4_CYS-GCA_tRNA_4.path3;coverage=100.0;identity=97.3;matches=71;mismatches=1;indels=1;unknowns=0
dd_Smes_g4_37	Gmap_Index_schMed4	exon	4917572	4917643	97	-	.	ID=dd_Smed_g4_CYS-GCA_tRNA_4.mrna3.exon1;Name=dd_Smed_g4_CYS-GCA_tRNA_4;Parent=dd_Smed_g4_CYS-GCA_tRNA_4.mrna3;Target=dd_Smed_g4_CYS-GCA_tRNA_4 1 73 +
dd_Smes_g4_37	Gmap_Index_schMed4	CDS	4917574	4917641	97	-	0	ID=dd_Smed_g4_CYS-GCA_tRNA_4.mrna3.cds1;Name=dd_Smed_g4_CYS-GCA_tRNA_4;Parent=dd_Smed_g4_CYS-GCA_tRNA_4.mrna3;Target=dd_Smed_g4_CYS-GCA_tRNA_4 3 71 +
###
dd_Smes_g4_37	Gmap_Index_schMed4	gene	4924172	4924243	.	-	.	ID=dd_Smed_g4_CYS-GCA_tRNA_4.path4;Name=dd_Smed_g4_CYS-GCA_tRNA_4
dd_Smes_g4_37	Gmap_Index_schMed4	mRNA	4924172	4924243	.	-	.	ID=dd_Smed_g4_CYS-GCA_tRNA_4.mrna4;Name=dd_Smed_g4_CYS-GCA_tRNA_4;Parent=dd_Smed_g4_CYS-GCA_tRNA_4.path4;coverage=100.0;identity=97.3;matches=71;mismatches=1;indels=1;unknowns=0
dd_Smes_g4_37	Gmap_Index_schMed4	exon	4924172	4924243	97	-	.	ID=dd_Smed_g4_CYS-GCA_tRNA_4.mrna4.exon1;Name=dd_Smed_g4_CYS-GCA_tRNA_4;Parent=dd_Smed_g4_CYS-GCA_tRNA_4.mrna4;Target=dd_Smed_g4_CYS-GCA_tRNA_4 1 73 +
dd_Smes_g4_37	Gmap_Index_schMed4	CDS	4924174	4924241	97	-	0	ID=dd_Smed_g4_CYS-GCA_tRNA_4.mrna4.cds1;Name=dd_Smed_g4_CYS-GCA_tRNA_4;Parent=dd_Smed_g4_CYS-GCA_tRNA_4.mrna4;Target=dd_Smed_g4_CYS-GCA_tRNA_4 3 71 +
###
dd_Smes_g4_37	Gmap_Index_schMed4	gene	4938632	4938703	.	-	.	ID=dd_Smed_g4_CYS-GCA_tRNA_4.path5;Name=dd_Smed_g4_CYS-GCA_tRNA_4
dd_Smes_g4_37	Gmap_Index_schMed4	mRNA	4938632	4938703	.	-	.	ID=dd_Smed_g4_CYS-GCA_tRNA_4.mrna5;Name=dd_Smed_g4_CYS-GCA_tRNA_4;Parent=dd_Smed_g4_CYS-GCA_tRNA_4.path5;coverage=100.0;identity=97.3;matches=71;mismatches=1;indels=1;unknowns=0
dd_Smes_g4_37	Gmap_Index_schMed4	exon	4938632	4938703	97	-	.	ID=dd_Smed_g4_CYS-GCA_tRNA_4.mrna5.exon1;Name=dd_Smed_g4_CYS-GCA_tRNA_4;Parent=dd_Smed_g4_CYS-GCA_tRNA_4.mrna5;Target=dd_Smed_g4_CYS-GCA_tRNA_4 1 73 +
dd_Smes_g4_37	Gmap_Index_schMed4	CDS	4938634	4938701	97	-	0	ID=dd_Smed_g4_CYS-GCA_tRNA_4.mrna5.cds1;Name=dd_Smed_g4_CYS-GCA_tRNA_4;Parent=dd_Smed_g4_CYS-GCA_tRNA_4.mrna5;Target=dd_Smed_g4_CYS-GCA_tRNA_4 3 71 +
###
dd_Smes_g4_5	Gmap_Index_schMed4	gene	12584448	12584513	.	-	.	ID=dd_Smed_g4_ASP-GTC_tRNA_2.path1;Name=dd_Smed_g4_ASP-GTC_tRNA_2
dd_Smes_g4_5	Gmap_Index_schMed4	mRNA	12584448	12584513	.	-	.	ID=dd_Smed_g4_ASP-GTC_tRNA_2.mrna1;Name=dd_Smed_g4_ASP-GTC_tRNA_2;Parent=dd_Smed_g4_ASP-GTC_tRNA_2.path1;coverage=90.4;identity=91.0;matches=61;mismatches=4;indels=2;unknowns=0
dd_Smes_g4_5	Gmap_Index_schMed4	exon	12584448	12584513	91	-	.	ID=dd_Smed_g4_ASP-GTC_tRNA_2.mrna1.exon1;Name=dd_Smed_g4_ASP-GTC_tRNA_2;Parent=dd_Smed_g4_ASP-GTC_tRNA_2.mrna1;Target=dd_Smed_g4_ASP-GTC_tRNA_2 1 66 +
dd_Smes_g4_5	Gmap_Index_schMed4	CDS	12584507	12584513	100	-	0	ID=dd_Smed_g4_ASP-GTC_tRNA_2.mrna1.cds1;Name=dd_Smed_g4_ASP-GTC_tRNA_2;Parent=dd_Smed_g4_ASP-GTC_tRNA_2.mrna1;Target=dd_Smed_g4_ASP-GTC_tRNA_2 1 7 +
dd_Smes_g4_5	Gmap_Index_schMed4	CDS	12584498	12584505	100	-	1	ID=dd_Smed_g4_ASP-GTC_tRNA_2.mrna1.cds2;Name=dd_Smed_g4_ASP-GTC_tRNA_2;Parent=dd_Smed_g4_ASP-GTC_tRNA_2.mrna1;Target=dd_Smed_g4_ASP-GTC_tRNA_2 8 15 +
###
dd_Smes_g4_311_alt_1	Gmap_Index_schMed4	gene	16532	16596	.	+	.	ID=dd_Smed_g4_ASP-GTC_tRNA_2.path2;Name=dd_Smed_g4_ASP-GTC_tRNA_2
dd_Smes_g4_311_alt_1	Gmap_Index_schMed4	mRNA	16532	16596	.	+	.	ID=dd_Smed_g4_ASP-GTC_tRNA_2.mrna2;Name=dd_Smed_g4_ASP-GTC_tRNA_2;Parent=dd_Smed_g4_ASP-GTC_tRNA_2.path2;coverage=89.0;identity=90.9;matches=60;mismatches=4;indels=2;unknowns=0
dd_Smes_g4_311_alt_1	Gmap_Index_schMed4	exon	16532	16596	90	+	.	ID=dd_Smed_g4_ASP-GTC_tRNA_2.mrna2.exon1;Name=dd_Smed_g4_ASP-GTC_tRNA_2;Parent=dd_Smed_g4_ASP-GTC_tRNA_2.mrna2;Target=dd_Smed_g4_ASP-GTC_tRNA_2 1 65 +
dd_Smes_g4_311_alt_1	Gmap_Index_schMed4	CDS	16532	16538	100	+	0	ID=dd_Smed_g4_ASP-GTC_tRNA_2.mrna2.cds1;Name=dd_Smed_g4_ASP-GTC_tRNA_2;Parent=dd_Smed_g4_ASP-GTC_tRNA_2.mrna2;Target=dd_Smed_g4_ASP-GTC_tRNA_2 1 7 +
dd_Smes_g4_311_alt_1	Gmap_Index_schMed4	CDS	16540	16547	100	+	1	ID=dd_Smed_g4_ASP-GTC_tRNA_2.mrna2.cds2;Name=dd_Smed_g4_ASP-GTC_tRNA_2;Parent=dd_Smed_g4_ASP-GTC_tRNA_2.mrna2;Target=dd_Smed_g4_ASP-GTC_tRNA_2 8 15 +
###
dd_Smes_g4_311_alt_1	Gmap_Index_schMed4	gene	17273	17337	.	+	.	ID=dd_Smed_g4_ASP-GTC_tRNA_2.path3;Name=dd_Smed_g4_ASP-GTC_tRNA_2
dd_Smes_g4_311_alt_1	Gmap_Index_schMed4	mRNA	17273	17337	.	+	.	ID=dd_Smed_g4_ASP-GTC_tRNA_2.mrna3;Name=dd_Smed_g4_ASP-GTC_tRNA_2;Parent=dd_Smed_g4_ASP-GTC_tRNA_2.path3;coverage=89.0;identity=90.9;matches=60;mismatches=4;indels=2;unknowns=0
dd_Smes_g4_311_alt_1	Gmap_Index_schMed4	exon	17273	17337	90	+	.	ID=dd_Smed_g4_ASP-GTC_tRNA_2.mrna3.exon1;Name=dd_Smed_g4_ASP-GTC_tRNA_2;Parent=dd_Smed_g4_ASP-GTC_tRNA_2.mrna3;Target=dd_Smed_g4_ASP-GTC_tRNA_2 1 65 +
dd_Smes_g4_311_alt_1	Gmap_Index_schMed4	CDS	17273	17279	100	+	0	ID=dd_Smed_g4_ASP-GTC_tRNA_2.mrna3.cds1;Name=dd_Smed_g4_ASP-GTC_tRNA_2;Parent=dd_Smed_g4_ASP-GTC_tRNA_2.mrna3;Target=dd_Smed_g4_ASP-GTC_tRNA_2 1 7 +
dd_Smes_g4_311_alt_1	Gmap_Index_schMed4	CDS	17281	17288	100	+	1	ID=dd_Smed_g4_ASP-GTC_tRNA_2.mrna3.cds2;Name=dd_Smed_g4_ASP-GTC_tRNA_2;Parent=dd_Smed_g4_ASP-GTC_tRNA_2.mrna3;Target=dd_Smed_g4_ASP-GTC_tRNA_2 8 15 +
###
dd_Smes_g4_311_alt_1	Gmap_Index_schMed4	gene	17738	17802	.	+	.	ID=dd_Smed_g4_ASP-GTC_tRNA_2.path4;Name=dd_Smed_g4_ASP-GTC_tRNA_2
dd_Smes_g4_311_alt_1	Gmap_Index_schMed4	mRNA	17738	17802	.	+	.	ID=dd_Smed_g4_ASP-GTC_tRNA_2.mrna4;Name=dd_Smed_g4_ASP-GTC_tRNA_2;Parent=dd_Smed_g4_ASP-GTC_tRNA_2.path4;coverage=89.0;identity=90.9;matches=60;mismatches=4;indels=2;unknowns=0
dd_Smes_g4_311_alt_1	Gmap_Index_schMed4	exon	17738	17802	90	+	.	ID=dd_Smed_g4_ASP-GTC_tRNA_2.mrna4.exon1;Name=dd_Smed_g4_ASP-GTC_tRNA_2;Parent=dd_Smed_g4_ASP-GTC_tRNA_2.mrna4;Target=dd_Smed_g4_ASP-GTC_tRNA_2 1 65 +
dd_Smes_g4_311_alt_1	Gmap_Index_schMed4	CDS	17738	17744	100	+	0	ID=dd_Smed_g4_ASP-GTC_tRNA_2.mrna4.cds1;Name=dd_Smed_g4_ASP-GTC_tRNA_2;Parent=dd_Smed_g4_ASP-GTC_tRNA_2.mrna4;Target=dd_Smed_g4_ASP-GTC_tRNA_2 1 7 +
dd_Smes_g4_311_alt_1	Gmap_Index_schMed4	CDS	17746	17753	100	+	1	ID=dd_Smed_g4_ASP-GTC_tRNA_2.mrna4.cds2;Name=dd_Smed_g4_ASP-GTC_tRNA_2;Parent=dd_Smed_g4_ASP-GTC_tRNA_2.mrna4;Target=dd_Smed_g4_ASP-GTC_tRNA_2 8 15 +
###
dd_Smes_g4_311_alt_1	Gmap_Index_schMed4	gene	18943	19007	.	+	.	ID=dd_Smed_g4_ASP-GTC_tRNA_2.path5;Name=dd_Smed_g4_ASP-GTC_tRNA_2
dd_Smes_g4_311_alt_1	Gmap_Index_schMed4	mRNA	18943	19007	.	+	.	ID=dd_Smed_g4_ASP-GTC_tRNA_2.mrna5;Name=dd_Smed_g4_ASP-GTC_tRNA_2;Parent=dd_Smed_g4_ASP-GTC_tRNA_2.path5;coverage=89.0;identity=90.9;matches=60;mismatches=4;indels=2;unknowns=0
dd_Smes_g4_311_alt_1	Gmap_Index_schMed4	exon	18943	19007	90	+	.	ID=dd_Smed_g4_ASP-GTC_tRNA_2.mrna5.exon1;Name=dd_Smed_g4_ASP-GTC_tRNA_2;Parent=dd_Smed_g4_ASP-GTC_tRNA_2.mrna5;Target=dd_Smed_g4_ASP-GTC_tRNA_2 1 65 +
dd_Smes_g4_311_alt_1	Gmap_Index_schMed4	CDS	18943	18949	100	+	0	ID=dd_Smed_g4_ASP-GTC_tRNA_2.mrna5.cds1;Name=dd_Smed_g4_ASP-GTC_tRNA_2;Parent=dd_Smed_g4_ASP-GTC_tRNA_2.mrna5;Target=dd_Smed_g4_ASP-GTC_tRNA_2 1 7 +
dd_Smes_g4_311_alt_1	Gmap_Index_schMed4	CDS	18951	18958	100	+	1	ID=dd_Smed_g4_ASP-GTC_tRNA_2.mrna5.cds2;Name=dd_Smed_g4_ASP-GTC_tRNA_2;Parent=dd_Smed_g4_ASP-GTC_tRNA_2.mrna5;Target=dd_Smed_g4_ASP-GTC_tRNA_2 8 15 +
###
dd_Smes_g4_18	Gmap_Index_schMed4	gene	4094719	4094792	.	+	.	ID=dd_Smed_g4_GLN-CTG_tRNA_1.path1;Name=dd_Smed_g4_GLN-CTG_tRNA_1
dd_Smes_g4_18	Gmap_Index_schMed4	mRNA	4094719	4094792	.	+	.	ID=dd_Smed_g4_GLN-CTG_tRNA_1.mrna1;Name=dd_Smed_g4_GLN-CTG_tRNA_1;Parent=dd_Smed_g4_GLN-CTG_tRNA_1.path1;coverage=100.0;identity=100.0;matches=74;mismatches=0;indels=0;unknowns=0
dd_Smes_g4_18	Gmap_Index_schMed4	exon	4094719	4094792	100	+	.	ID=dd_Smed_g4_GLN-CTG_tRNA_1.mrna1.exon1;Name=dd_Smed_g4_GLN-CTG_tRNA_1;Parent=dd_Smed_g4_GLN-CTG_tRNA_1.mrna1;Target=dd_Smed_g4_GLN-CTG_tRNA_1 1 74 +
dd_Smes_g4_18	Gmap_Index_schMed4	CDS	4094721	4094792	100	+	0	ID=dd_Smed_g4_GLN-CTG_tRNA_1.mrna1.cds1;Name=dd_Smed_g4_GLN-CTG_tRNA_1;Parent=dd_Smed_g4_GLN-CTG_tRNA_1.mrna1;Target=dd_Smed_g4_GLN-CTG_tRNA_1 3 74 +
###
dd_Smes_g4_37	Gmap_Index_schMed4	gene	4909958	4910032	.	-	.	ID=dd_Smed_g4_CYS-GCA_tRNA_9.path1;Name=dd_Smed_g4_CYS-GCA_tRNA_9
dd_Smes_g4_37	Gmap_Index_schMed4	mRNA	4909958	4910032	.	-	.	ID=dd_Smed_g4_CYS-GCA_tRNA_9.mrna1;Name=dd_Smed_g4_CYS-GCA_tRNA_9;Parent=dd_Smed_g4_CYS-GCA_tRNA_9.path1;coverage=100.0;identity=100.0;matches=75;mismatches=0;indels=0;unknowns=0
dd_Smes_g4_37	Gmap_Index_schMed4	exon	4909958	4910032	100	-	.	ID=dd_Smed_g4_CYS-GCA_tRNA_9.mrna1.exon1;Name=dd_Smed_g4_CYS-GCA_tRNA_9;Parent=dd_Smed_g4_CYS-GCA_tRNA_9.mrna1;Target=dd_Smed_g4_CYS-GCA_tRNA_9 1 75 +
dd_Smes_g4_37	Gmap_Index_schMed4	CDS	4909959	4910030	100	-	0	ID=dd_Smed_g4_CYS-GCA_tRNA_9.mrna1.cds1;Name=dd_Smed_g4_CYS-GCA_tRNA_9;Parent=dd_Smed_g4_CYS-GCA_tRNA_9.mrna1;Target=dd_Smed_g4_CYS-GCA_tRNA_9 3 74 +
###
dd_Smes_g4_434	Gmap_Index_schMed4	gene	10854	10927	.	-	.	ID=dd_Smed_g4_CYS-GCA_tRNA_13.path1;Name=dd_Smed_g4_CYS-GCA_tRNA_13
dd_Smes_g4_434	Gmap_Index_schMed4	mRNA	10854	10927	.	-	.	ID=dd_Smed_g4_CYS-GCA_tRNA_13.mrna1;Name=dd_Smed_g4_CYS-GCA_tRNA_13;Parent=dd_Smed_g4_CYS-GCA_tRNA_13.path1;coverage=100.0;identity=100.0;matches=74;mismatches=0;indels=0;unknowns=0
dd_Smes_g4_434	Gmap_Index_schMed4	exon	10854	10927	100	-	.	ID=dd_Smed_g4_CYS-GCA_tRNA_13.mrna1.exon1;Name=dd_Smed_g4_CYS-GCA_tRNA_13;Parent=dd_Smed_g4_CYS-GCA_tRNA_13.mrna1;Target=dd_Smed_g4_CYS-GCA_tRNA_13 1 74 +
dd_Smes_g4_434	Gmap_Index_schMed4	CDS	10856	10927	100	-	0	ID=dd_Smed_g4_CYS-GCA_tRNA_13.mrna1.cds1;Name=dd_Smed_g4_CYS-GCA_tRNA_13;Parent=dd_Smed_g4_CYS-GCA_tRNA_13.mrna1;Target=dd_Smed_g4_CYS-GCA_tRNA_13 1 72 +
###
dd_Smes_g4_177	Gmap_Index_schMed4	gene	1205977	1206064	.	+	.	ID=dd_Smed_g4_GLN-TTG_tRNA_3.path1;Name=dd_Smed_g4_GLN-TTG_tRNA_3
dd_Smes_g4_177	Gmap_Index_schMed4	mRNA	1205977	1206064	.	+	.	ID=dd_Smed_g4_GLN-TTG_tRNA_3.mrna1;Name=dd_Smed_g4_GLN-TTG_tRNA_3;Parent=dd_Smed_g4_GLN-TTG_tRNA_3.path1;coverage=100.0;identity=100.0;matches=88;mismatches=0;indels=0;unknowns=0
dd_Smes_g4_177	Gmap_Index_schMed4	exon	1205977	1206064	100	+	.	ID=dd_Smed_g4_GLN-TTG_tRNA_3.mrna1.exon1;Name=dd_Smed_g4_GLN-TTG_tRNA_3;Parent=dd_Smed_g4_GLN-TTG_tRNA_3.mrna1;Target=dd_Smed_g4_GLN-TTG_tRNA_3 1 88 +
dd_Smes_g4_177	Gmap_Index_schMed4	CDS	1205979	1206062	100	+	0	ID=dd_Smed_g4_GLN-TTG_tRNA_3.mrna1.cds1;Name=dd_Smed_g4_GLN-TTG_tRNA_3;Parent=dd_Smed_g4_GLN-TTG_tRNA_3.mrna1;Target=dd_Smed_g4_GLN-TTG_tRNA_3 3 86 +
###
dd_Smes_g4_177	Gmap_Index_schMed4	gene	1213140	1213222	.	-	.	ID=dd_Smed_g4_GLN-TTG_tRNA_3.path2;Name=dd_Smed_g4_GLN-TTG_tRNA_3
dd_Smes_g4_177	Gmap_Index_schMed4	mRNA	1213140	1213222	.	-	.	ID=dd_Smed_g4_GLN-TTG_tRNA_3.mrna2;Name=dd_Smed_g4_GLN-TTG_tRNA_3;Parent=dd_Smed_g4_GLN-TTG_tRNA_3.path2;coverage=100.0;identity=89.8;matches=79;mismatches=4;indels=5;unknowns=0
dd_Smes_g4_177	Gmap_Index_schMed4	exon	1213140	1213222	89	-	.	ID=dd_Smed_g4_GLN-TTG_tRNA_3.mrna2.exon1;Name=dd_Smed_g4_GLN-TTG_tRNA_3;Parent=dd_Smed_g4_GLN-TTG_tRNA_3.mrna2;Target=dd_Smed_g4_GLN-TTG_tRNA_3 1 88 +
dd_Smes_g4_177	Gmap_Index_schMed4	CDS	1213142	1213220	89	-	0	ID=dd_Smed_g4_GLN-TTG_tRNA_3.mrna2.cds1;Name=dd_Smed_g4_GLN-TTG_tRNA_3;Parent=dd_Smed_g4_GLN-TTG_tRNA_3.mrna2;Target=dd_Smed_g4_GLN-TTG_tRNA_3 3 86 +
###
dd_Smes_g4_177	Gmap_Index_schMed4	gene	1213509	1213590	.	-	.	ID=dd_Smed_g4_GLN-TTG_tRNA_3.path3;Name=dd_Smed_g4_GLN-TTG_tRNA_3
dd_Smes_g4_177	Gmap_Index_schMed4	mRNA	1213509	1213590	.	-	.	ID=dd_Smed_g4_GLN-TTG_tRNA_3.mrna3;Name=dd_Smed_g4_GLN-TTG_tRNA_3;Parent=dd_Smed_g4_GLN-TTG_tRNA_3.path3;coverage=100.0;identity=89.8;matches=79;mismatches=3;indels=6;unknowns=0
dd_Smes_g4_177	Gmap_Index_schMed4	exon	1213509	1213590	89	-	.	ID=dd_Smed_g4_GLN-TTG_tRNA_3.mrna3.exon1;Name=dd_Smed_g4_GLN-TTG_tRNA_3;Parent=dd_Smed_g4_GLN-TTG_tRNA_3.mrna3;Target=dd_Smed_g4_GLN-TTG_tRNA_3 1 88 +
dd_Smes_g4_177	Gmap_Index_schMed4	CDS	1213530	1213590	87	-	0	ID=dd_Smed_g4_GLN-TTG_tRNA_3.mrna3.cds1;Name=dd_Smed_g4_GLN-TTG_tRNA_3;Parent=dd_Smed_g4_GLN-TTG_tRNA_3.mrna3;Target=dd_Smed_g4_GLN-TTG_tRNA_3 1 66 +
###
dd_Smes_g4_177	Gmap_Index_schMed4	gene	1212770	1212852	.	-	.	ID=dd_Smed_g4_GLN-TTG_tRNA_3.path4;Name=dd_Smed_g4_GLN-TTG_tRNA_3
dd_Smes_g4_177	Gmap_Index_schMed4	mRNA	1212770	1212852	.	-	.	ID=dd_Smed_g4_GLN-TTG_tRNA_3.mrna4;Name=dd_Smed_g4_GLN-TTG_tRNA_3;Parent=dd_Smed_g4_GLN-TTG_tRNA_3.path4;coverage=100.0;identity=88.8;matches=79;mismatches=3;indels=7;unknowns=0
dd_Smes_g4_177	Gmap_Index_schMed4	exon	1212770	1212852	88	-	.	ID=dd_Smed_g4_GLN-TTG_tRNA_3.mrna4.exon1;Name=dd_Smed_g4_GLN-TTG_tRNA_3;Parent=dd_Smed_g4_GLN-TTG_tRNA_3.mrna4;Target=dd_Smed_g4_GLN-TTG_tRNA_3 1 88 +
dd_Smes_g4_177	Gmap_Index_schMed4	CDS	1212799	1212850	84	-	0	ID=dd_Smed_g4_GLN-TTG_tRNA_3.mrna4.cds1;Name=dd_Smed_g4_GLN-TTG_tRNA_3;Parent=dd_Smed_g4_GLN-TTG_tRNA_3.mrna4;Target=dd_Smed_g4_GLN-TTG_tRNA_3 3 60 +
dd_Smes_g4_177	Gmap_Index_schMed4	CDS	1212772	1212797	100	-	1	ID=dd_Smed_g4_GLN-TTG_tRNA_3.mrna4.cds2;Name=dd_Smed_g4_GLN-TTG_tRNA_3;Parent=dd_Smed_g4_GLN-TTG_tRNA_3.mrna4;Target=dd_Smed_g4_GLN-TTG_tRNA_3 61 86 +
###
dd_Smes_g4_6	Gmap_Index_schMed4	gene	26540	26619	.	+	.	ID=dd_Smed_g4_GLN-TTG_tRNA_1.path1;Name=dd_Smed_g4_GLN-TTG_tRNA_1
dd_Smes_g4_6	Gmap_Index_schMed4	mRNA	26540	26619	.	+	.	ID=dd_Smed_g4_GLN-TTG_tRNA_1.mrna1;Name=dd_Smed_g4_GLN-TTG_tRNA_1;Parent=dd_Smed_g4_GLN-TTG_tRNA_1.path1;coverage=98.6;identity=80.0;matches=64;mismatches=4;indels=12;unknowns=0
dd_Smes_g4_6	Gmap_Index_schMed4	exon	26540	26619	80	+	.	ID=dd_Smed_g4_GLN-TTG_tRNA_1.mrna1.exon1;Name=dd_Smed_g4_GLN-TTG_tRNA_1;Parent=dd_Smed_g4_GLN-TTG_tRNA_1.mrna1;Target=dd_Smed_g4_GLN-TTG_tRNA_1 1 68 +
dd_Smes_g4_6	Gmap_Index_schMed4	CDS	26540	26571	96	+	0	ID=dd_Smed_g4_GLN-TTG_tRNA_1.mrna1.cds1;Name=dd_Smed_g4_GLN-TTG_tRNA_1;Parent=dd_Smed_g4_GLN-TTG_tRNA_1.mrna1;Target=dd_Smed_g4_GLN-TTG_tRNA_1 1 32 +
dd_Smes_g4_6	Gmap_Index_schMed4	CDS	26581	26581	100	+	2	ID=dd_Smed_g4_GLN-TTG_tRNA_1.mrna1.cds2;Name=dd_Smed_g4_GLN-TTG_tRNA_1;Parent=dd_Smed_g4_GLN-TTG_tRNA_1.mrna1;Target=dd_Smed_g4_GLN-TTG_tRNA_1 33 33 +
###
dd_Smes_g4_5_alt_2	Gmap_Index_schMed4	gene	34951	35024	.	-	.	ID=dd_Smed_g4_GLN-TTG_tRNA_5.path1;Name=dd_Smed_g4_GLN-TTG_tRNA_5
dd_Smes_g4_5_alt_2	Gmap_Index_schMed4	mRNA	34951	35024	.	-	.	ID=dd_Smed_g4_GLN-TTG_tRNA_5.mrna1;Name=dd_Smed_g4_GLN-TTG_tRNA_5;Parent=dd_Smed_g4_GLN-TTG_tRNA_5.path1;coverage=100.0;identity=100.0;matches=74;mismatches=0;indels=0;unknowns=0
dd_Smes_g4_5_alt_2	Gmap_Index_schMed4	exon	34951	35024	100	-	.	ID=dd_Smed_g4_GLN-TTG_tRNA_5.mrna1.exon1;Name=dd_Smed_g4_GLN-TTG_tRNA_5;Parent=dd_Smed_g4_GLN-TTG_tRNA_5.mrna1;Target=dd_Smed_g4_GLN-TTG_tRNA_5 1 74 +
dd_Smes_g4_5_alt_2	Gmap_Index_schMed4	CDS	34953	35024	100	-	0	ID=dd_Smed_g4_GLN-TTG_tRNA_5.mrna1.cds1;Name=dd_Smed_g4_GLN-TTG_tRNA_5;Parent=dd_Smed_g4_GLN-TTG_tRNA_5.mrna1;Target=dd_Smed_g4_GLN-TTG_tRNA_5 1 72 +
###
dd_Smes_g4_210_alt_3	Gmap_Index_schMed4	gene	12622	12694	.	+	.	ID=dd_Smed_g4_GLN-TTG_tRNA_5.path2;Name=dd_Smed_g4_GLN-TTG_tRNA_5
dd_Smes_g4_210_alt_3	Gmap_Index_schMed4	mRNA	12622	12694	.	+	.	ID=dd_Smed_g4_GLN-TTG_tRNA_5.mrna2;Name=dd_Smed_g4_GLN-TTG_tRNA_5;Parent=dd_Smed_g4_GLN-TTG_tRNA_5.path2;coverage=100.0;identity=93.3;matches=70;mismatches=2;indels=3;unknowns=0
dd_Smes_g4_210_alt_3	Gmap_Index_schMed4	exon	12622	12694	93	+	.	ID=dd_Smed_g4_GLN-TTG_tRNA_5.mrna2.exon1;Name=dd_Smed_g4_GLN-TTG_tRNA_5;Parent=dd_Smed_g4_GLN-TTG_tRNA_5.mrna2;Target=dd_Smed_g4_GLN-TTG_tRNA_5 1 74 +
dd_Smes_g4_210_alt_3	Gmap_Index_schMed4	CDS	12622	12664	95	+	0	ID=dd_Smed_g4_GLN-TTG_tRNA_5.mrna2.cds1;Name=dd_Smed_g4_GLN-TTG_tRNA_5;Parent=dd_Smed_g4_GLN-TTG_tRNA_5.mrna2;Target=dd_Smed_g4_GLN-TTG_tRNA_5 1 44 +
dd_Smes_g4_210_alt_3	Gmap_Index_schMed4	CDS	12666	12692	96	+	2	ID=dd_Smed_g4_GLN-TTG_tRNA_5.mrna2.cds2;Name=dd_Smed_g4_GLN-TTG_tRNA_5;Parent=dd_Smed_g4_GLN-TTG_tRNA_5.mrna2;Target=dd_Smed_g4_GLN-TTG_tRNA_5 45 72 +
###
dd_Smes_g4_210_alt_3	Gmap_Index_schMed4	gene	13048	13120	.	+	.	ID=dd_Smed_g4_GLN-TTG_tRNA_5.path3;Name=dd_Smed_g4_GLN-TTG_tRNA_5
dd_Smes_g4_210_alt_3	Gmap_Index_schMed4	mRNA	13048	13120	.	+	.	ID=dd_Smed_g4_GLN-TTG_tRNA_5.mrna3;Name=dd_Smed_g4_GLN-TTG_tRNA_5;Parent=dd_Smed_g4_GLN-TTG_tRNA_5.path3;coverage=100.0;identity=93.3;matches=70;mismatches=2;indels=3;unknowns=0
dd_Smes_g4_210_alt_3	Gmap_Index_schMed4	exon	13048	13120	93	+	.	ID=dd_Smed_g4_GLN-TTG_tRNA_5.mrna3.exon1;Name=dd_Smed_g4_GLN-TTG_tRNA_5;Parent=dd_Smed_g4_GLN-TTG_tRNA_5.mrna3;Target=dd_Smed_g4_GLN-TTG_tRNA_5 1 74 +
dd_Smes_g4_210_alt_3	Gmap_Index_schMed4	CDS	13048	13090	95	+	0	ID=dd_Smed_g4_GLN-TTG_tRNA_5.mrna3.cds1;Name=dd_Smed_g4_GLN-TTG_tRNA_5;Parent=dd_Smed_g4_GLN-TTG_tRNA_5.mrna3;Target=dd_Smed_g4_GLN-TTG_tRNA_5 1 44 +
dd_Smes_g4_210_alt_3	Gmap_Index_schMed4	CDS	13092	13118	96	+	2	ID=dd_Smed_g4_GLN-TTG_tRNA_5.mrna3.cds2;Name=dd_Smed_g4_GLN-TTG_tRNA_5;Parent=dd_Smed_g4_GLN-TTG_tRNA_5.mrna3;Target=dd_Smed_g4_GLN-TTG_tRNA_5 45 72 +
###
dd_Smes_g4_210_alt_3	Gmap_Index_schMed4	gene	13893	13965	.	+	.	ID=dd_Smed_g4_GLN-TTG_tRNA_5.path4;Name=dd_Smed_g4_GLN-TTG_tRNA_5
dd_Smes_g4_210_alt_3	Gmap_Index_schMed4	mRNA	13893	13965	.	+	.	ID=dd_Smed_g4_GLN-TTG_tRNA_5.mrna4;Name=dd_Smed_g4_GLN-TTG_tRNA_5;Parent=dd_Smed_g4_GLN-TTG_tRNA_5.path4;coverage=100.0;identity=93.3;matches=70;mismatches=2;indels=3;unknowns=0
dd_Smes_g4_210_alt_3	Gmap_Index_schMed4	exon	13893	13965	93	+	.	ID=dd_Smed_g4_GLN-TTG_tRNA_5.mrna4.exon1;Name=dd_Smed_g4_GLN-TTG_tRNA_5;Parent=dd_Smed_g4_GLN-TTG_tRNA_5.mrna4;Target=dd_Smed_g4_GLN-TTG_tRNA_5 1 74 +
dd_Smes_g4_210_alt_3	Gmap_Index_schMed4	CDS	13893	13935	95	+	0	ID=dd_Smed_g4_GLN-TTG_tRNA_5.mrna4.cds1;Name=dd_Smed_g4_GLN-TTG_tRNA_5;Parent=dd_Smed_g4_GLN-TTG_tRNA_5.mrna4;Target=dd_Smed_g4_GLN-TTG_tRNA_5 1 44 +
dd_Smes_g4_210_alt_3	Gmap_Index_schMed4	CDS	13937	13963	96	+	2	ID=dd_Smed_g4_GLN-TTG_tRNA_5.mrna4.cds2;Name=dd_Smed_g4_GLN-TTG_tRNA_5;Parent=dd_Smed_g4_GLN-TTG_tRNA_5.mrna4;Target=dd_Smed_g4_GLN-TTG_tRNA_5 45 72 +
###
dd_Smes_g4_210_alt_3	Gmap_Index_schMed4	gene	16014	16079	.	+	.	ID=dd_Smed_g4_GLN-TTG_tRNA_5.path5;Name=dd_Smed_g4_GLN-TTG_tRNA_5
dd_Smes_g4_210_alt_3	Gmap_Index_schMed4	mRNA	16014	16079	.	+	.	ID=dd_Smed_g4_GLN-TTG_tRNA_5.mrna5;Name=dd_Smed_g4_GLN-TTG_tRNA_5;Parent=dd_Smed_g4_GLN-TTG_tRNA_5.path5;coverage=93.2;identity=91.4;matches=64;mismatches=1;indels=5;unknowns=0
dd_Smes_g4_210_alt_3	Gmap_Index_schMed4	exon	16014	16079	91	+	.	ID=dd_Smed_g4_GLN-TTG_tRNA_5.mrna5.exon1;Name=dd_Smed_g4_GLN-TTG_tRNA_5;Parent=dd_Smed_g4_GLN-TTG_tRNA_5.mrna5;Target=dd_Smed_g4_GLN-TTG_tRNA_5 3 71 +
dd_Smes_g4_210_alt_3	Gmap_Index_schMed4	CDS	16014	16033	95	+	0	ID=dd_Smed_g4_GLN-TTG_tRNA_5.mrna5.cds1;Name=dd_Smed_g4_GLN-TTG_tRNA_5;Parent=dd_Smed_g4_GLN-TTG_tRNA_5.mrna5;Target=dd_Smed_g4_GLN-TTG_tRNA_5 3 23 +
###
dd_Smes_g4_430	Gmap_Index_schMed4	gene	93920	93998	.	-	.	ID=dd_Smed_g4_GLN-TTG_tRNA_8.path1;Name=dd_Smed_g4_GLN-TTG_tRNA_8
dd_Smes_g4_430	Gmap_Index_schMed4	mRNA	93920	93998	.	-	.	ID=dd_Smed_g4_GLN-TTG_tRNA_8.mrna1;Name=dd_Smed_g4_GLN-TTG_tRNA_8;Parent=dd_Smed_g4_GLN-TTG_tRNA_8.path1;coverage=100.0;identity=100.0;matches=79;mismatches=0;indels=0;unknowns=0
dd_Smes_g4_430	Gmap_Index_schMed4	exon	93920	93998	100	-	.	ID=dd_Smed_g4_GLN-TTG_tRNA_8.mrna1.exon1;Name=dd_Smed_g4_GLN-TTG_tRNA_8;Parent=dd_Smed_g4_GLN-TTG_tRNA_8.mrna1;Target=dd_Smed_g4_GLN-TTG_tRNA_8 1 79 +
dd_Smes_g4_430	Gmap_Index_schMed4	CDS	93920	93997	100	-	0	ID=dd_Smed_g4_GLN-TTG_tRNA_8.mrna1.cds1;Name=dd_Smed_g4_GLN-TTG_tRNA_8;Parent=dd_Smed_g4_GLN-TTG_tRNA_8.mrna1;Target=dd_Smed_g4_GLN-TTG_tRNA_8 2 79 +
###
dd_Smes_g4_18	Gmap_Index_schMed4	gene	9061	9138	.	+	.	ID=dd_Smed_g4_Pseudo_GLU-CTC_tRNA_1.path1;Name=dd_Smed_g4_Pseudo_GLU-CTC_tRNA_1
dd_Smes_g4_18	Gmap_Index_schMed4	mRNA	9061	9138	.	+	.	ID=dd_Smed_g4_Pseudo_GLU-CTC_tRNA_1.mrna1;Name=dd_Smed_g4_Pseudo_GLU-CTC_tRNA_1;Parent=dd_Smed_g4_Pseudo_GLU-CTC_tRNA_1.path1;coverage=100.0;identity=92.5;matches=74;mismatches=1;indels=5;unknowns=0
dd_Smes_g4_18	Gmap_Index_schMed4	exon	9061	9138	92	+	.	ID=dd_Smed_g4_Pseudo_GLU-CTC_tRNA_1.mrna1.exon1;Name=dd_Smed_g4_Pseudo_GLU-CTC_tRNA_1;Parent=dd_Smed_g4_Pseudo_GLU-CTC_tRNA_1.mrna1;Target=dd_Smed_g4_Pseudo_GLU-CTC_tRNA_1 1 77 +
dd_Smes_g4_18	Gmap_Index_schMed4	CDS	9062	9100	100	+	0	ID=dd_Smed_g4_Pseudo_GLU-CTC_tRNA_1.mrna1.cds1;Name=dd_Smed_g4_Pseudo_GLU-CTC_tRNA_1;Parent=dd_Smed_g4_Pseudo_GLU-CTC_tRNA_1.mrna1;Target=dd_Smed_g4_Pseudo_GLU-CTC_tRNA_1 2 40 +
dd_Smes_g4_18	Gmap_Index_schMed4	CDS	9102	9106	80	+	0	ID=dd_Smed_g4_Pseudo_GLU-CTC_tRNA_1.mrna1.cds2;Name=dd_Smed_g4_Pseudo_GLU-CTC_tRNA_1;Parent=dd_Smed_g4_Pseudo_GLU-CTC_tRNA_1.mrna1;Target=dd_Smed_g4_Pseudo_GLU-CTC_tRNA_1 41 46 +
###
dd_Smes_g4_24	Gmap_Index_schMed4	gene	32531	32603	.	-	.	ID=dd_Smed_g4_GLN-TTG_tRNA_4.path1;Name=dd_Smed_g4_GLN-TTG_tRNA_4
dd_Smes_g4_24	Gmap_Index_schMed4	mRNA	32531	32603	.	-	.	ID=dd_Smed_g4_GLN-TTG_tRNA_4.mrna1;Name=dd_Smed_g4_GLN-TTG_tRNA_4;Parent=dd_Smed_g4_GLN-TTG_tRNA_4.path1;coverage=100.0;identity=100.0;matches=73;mismatches=0;indels=0;unknowns=0
dd_Smes_g4_24	Gmap_Index_schMed4	exon	32531	32603	100	-	.	ID=dd_Smed_g4_GLN-TTG_tRNA_4.mrna1.exon1;Name=dd_Smed_g4_GLN-TTG_tRNA_4;Parent=dd_Smed_g4_GLN-TTG_tRNA_4.mrna1;Target=dd_Smed_g4_GLN-TTG_tRNA_4 1 73 +
dd_Smes_g4_24	Gmap_Index_schMed4	CDS	32533	32601	100	-	0	ID=dd_Smed_g4_GLN-TTG_tRNA_4.mrna1.cds1;Name=dd_Smed_g4_GLN-TTG_tRNA_4;Parent=dd_Smed_g4_GLN-TTG_tRNA_4.mrna1;Target=dd_Smed_g4_GLN-TTG_tRNA_4 3 71 +
###
dd_Smes_g4_30	Gmap_Index_schMed4	gene	5481401	5481470	.	-	.	ID=dd_Smed_g4_GLN-TTG_tRNA_4.path2;Name=dd_Smed_g4_GLN-TTG_tRNA_4
dd_Smes_g4_30	Gmap_Index_schMed4	mRNA	5481401	5481470	.	-	.	ID=dd_Smed_g4_GLN-TTG_tRNA_4.mrna2;Name=dd_Smed_g4_GLN-TTG_tRNA_4;Parent=dd_Smed_g4_GLN-TTG_tRNA_4.path2;coverage=97.3;identity=90.3;matches=65;mismatches=4;indels=3;unknowns=0
dd_Smes_g4_30	Gmap_Index_schMed4	exon	5481401	5481470	90	-	.	ID=dd_Smed_g4_GLN-TTG_tRNA_4.mrna2.exon1;Name=dd_Smed_g4_GLN-TTG_tRNA_4;Parent=dd_Smed_g4_GLN-TTG_tRNA_4.mrna2;Target=dd_Smed_g4_GLN-TTG_tRNA_4 3 73 +
dd_Smes_g4_30	Gmap_Index_schMed4	CDS	5481416	5481470	89	-	0	ID=dd_Smed_g4_GLN-TTG_tRNA_4.mrna2.cds1;Name=dd_Smed_g4_GLN-TTG_tRNA_4;Parent=dd_Smed_g4_GLN-TTG_tRNA_4.mrna2;Target=dd_Smed_g4_GLN-TTG_tRNA_4 3 59 +
dd_Smes_g4_30	Gmap_Index_schMed4	CDS	5481403	5481414	100	-	0	ID=dd_Smed_g4_GLN-TTG_tRNA_4.mrna2.cds2;Name=dd_Smed_g4_GLN-TTG_tRNA_4;Parent=dd_Smed_g4_GLN-TTG_tRNA_4.mrna2;Target=dd_Smed_g4_GLN-TTG_tRNA_4 60 71 +
###
dd_Smes_g4_30	Gmap_Index_schMed4	gene	5482032	5482101	.	-	.	ID=dd_Smed_g4_GLN-TTG_tRNA_4.path3;Name=dd_Smed_g4_GLN-TTG_tRNA_4
dd_Smes_g4_30	Gmap_Index_schMed4	mRNA	5482032	5482101	.	-	.	ID=dd_Smed_g4_GLN-TTG_tRNA_4.mrna3;Name=dd_Smed_g4_GLN-TTG_tRNA_4;Parent=dd_Smed_g4_GLN-TTG_tRNA_4.path3;coverage=97.3;identity=90.3;matches=65;mismatches=4;indels=3;unknowns=0
dd_Smes_g4_30	Gmap_Index_schMed4	exon	5482032	5482101	90	-	.	ID=dd_Smed_g4_GLN-TTG_tRNA_4.mrna3.exon1;Name=dd_Smed_g4_GLN-TTG_tRNA_4;Parent=dd_Smed_g4_GLN-TTG_tRNA_4.mrna3;Target=dd_Smed_g4_GLN-TTG_tRNA_4 3 73 +
dd_Smes_g4_30	Gmap_Index_schMed4	CDS	5482047	5482101	89	-	0	ID=dd_Smed_g4_GLN-TTG_tRNA_4.mrna3.cds1;Name=dd_Smed_g4_GLN-TTG_tRNA_4;Parent=dd_Smed_g4_GLN-TTG_tRNA_4.mrna3;Target=dd_Smed_g4_GLN-TTG_tRNA_4 3 59 +
dd_Smes_g4_30	Gmap_Index_schMed4	CDS	5482034	5482045	100	-	0	ID=dd_Smed_g4_GLN-TTG_tRNA_4.mrna3.cds2;Name=dd_Smed_g4_GLN-TTG_tRNA_4;Parent=dd_Smed_g4_GLN-TTG_tRNA_4.mrna3;Target=dd_Smed_g4_GLN-TTG_tRNA_4 60 71 +
###
dd_Smes_g4_30	Gmap_Index_schMed4	gene	5482288	5482357	.	-	.	ID=dd_Smed_g4_GLN-TTG_tRNA_4.path4;Name=dd_Smed_g4_GLN-TTG_tRNA_4
dd_Smes_g4_30	Gmap_Index_schMed4	mRNA	5482288	5482357	.	-	.	ID=dd_Smed_g4_GLN-TTG_tRNA_4.mrna4;Name=dd_Smed_g4_GLN-TTG_tRNA_4;Parent=dd_Smed_g4_GLN-TTG_tRNA_4.path4;coverage=97.3;identity=90.3;matches=65;mismatches=4;indels=3;unknowns=0
dd_Smes_g4_30	Gmap_Index_schMed4	exon	5482288	5482357	90	-	.	ID=dd_Smed_g4_GLN-TTG_tRNA_4.mrna4.exon1;Name=dd_Smed_g4_GLN-TTG_tRNA_4;Parent=dd_Smed_g4_GLN-TTG_tRNA_4.mrna4;Target=dd_Smed_g4_GLN-TTG_tRNA_4 3 73 +
dd_Smes_g4_30	Gmap_Index_schMed4	CDS	5482303	5482357	89	-	0	ID=dd_Smed_g4_GLN-TTG_tRNA_4.mrna4.cds1;Name=dd_Smed_g4_GLN-TTG_tRNA_4;Parent=dd_Smed_g4_GLN-TTG_tRNA_4.mrna4;Target=dd_Smed_g4_GLN-TTG_tRNA_4 3 59 +
dd_Smes_g4_30	Gmap_Index_schMed4	CDS	5482290	5482301	100	-	0	ID=dd_Smed_g4_GLN-TTG_tRNA_4.mrna4.cds2;Name=dd_Smed_g4_GLN-TTG_tRNA_4;Parent=dd_Smed_g4_GLN-TTG_tRNA_4.mrna4;Target=dd_Smed_g4_GLN-TTG_tRNA_4 60 71 +
###
dd_Smes_g4_30	Gmap_Index_schMed4	gene	5490783	5490852	.	-	.	ID=dd_Smed_g4_GLN-TTG_tRNA_4.path5;Name=dd_Smed_g4_GLN-TTG_tRNA_4
dd_Smes_g4_30	Gmap_Index_schMed4	mRNA	5490783	5490852	.	-	.	ID=dd_Smed_g4_GLN-TTG_tRNA_4.mrna5;Name=dd_Smed_g4_GLN-TTG_tRNA_4;Parent=dd_Smed_g4_GLN-TTG_tRNA_4.path5;coverage=97.3;identity=90.3;matches=65;mismatches=4;indels=3;unknowns=0
dd_Smes_g4_30	Gmap_Index_schMed4	exon	5490783	5490852	90	-	.	ID=dd_Smed_g4_GLN-TTG_tRNA_4.mrna5.exon1;Name=dd_Smed_g4_GLN-TTG_tRNA_4;Parent=dd_Smed_g4_GLN-TTG_tRNA_4.mrna5;Target=dd_Smed_g4_GLN-TTG_tRNA_4 3 73 +
dd_Smes_g4_30	Gmap_Index_schMed4	CDS	5490798	5490852	89	-	0	ID=dd_Smed_g4_GLN-TTG_tRNA_4.mrna5.cds1;Name=dd_Smed_g4_GLN-TTG_tRNA_4;Parent=dd_Smed_g4_GLN-TTG_tRNA_4.mrna5;Target=dd_Smed_g4_GLN-TTG_tRNA_4 3 59 +
dd_Smes_g4_30	Gmap_Index_schMed4	CDS	5490785	5490796	100	-	0	ID=dd_Smed_g4_GLN-TTG_tRNA_4.mrna5.cds2;Name=dd_Smed_g4_GLN-TTG_tRNA_4;Parent=dd_Smed_g4_GLN-TTG_tRNA_4.mrna5;Target=dd_Smed_g4_GLN-TTG_tRNA_4 60 71 +
###
dd_Smes_g4_1	Gmap_Index_schMed4	gene	15341787	15341858	.	+	.	ID=dd_Smed_g4_GLU-CTC_tRNA_3.path1;Name=dd_Smed_g4_GLU-CTC_tRNA_3
dd_Smes_g4_1	Gmap_Index_schMed4	mRNA	15341787	15341858	.	+	.	ID=dd_Smed_g4_GLU-CTC_tRNA_3.mrna1;Name=dd_Smed_g4_GLU-CTC_tRNA_3;Parent=dd_Smed_g4_GLU-CTC_tRNA_3.path1;coverage=100.0;identity=100.0;matches=72;mismatches=0;indels=0;unknowns=0
dd_Smes_g4_1	Gmap_Index_schMed4	exon	15341787	15341858	100	+	.	ID=dd_Smed_g4_GLU-CTC_tRNA_3.mrna1.exon1;Name=dd_Smed_g4_GLU-CTC_tRNA_3;Parent=dd_Smed_g4_GLU-CTC_tRNA_3.mrna1;Target=dd_Smed_g4_GLU-CTC_tRNA_3 1 72 +
dd_Smes_g4_1	Gmap_Index_schMed4	CDS	15341789	15341857	100	+	0	ID=dd_Smed_g4_GLU-CTC_tRNA_3.mrna1.cds1;Name=dd_Smed_g4_GLU-CTC_tRNA_3;Parent=dd_Smed_g4_GLU-CTC_tRNA_3.mrna1;Target=dd_Smed_g4_GLU-CTC_tRNA_3 3 71 +
###
dd_Smes_g4_262	Gmap_Index_schMed4	gene	19402	19471	.	+	.	ID=dd_Smed_g4_GLN-TTG_tRNA_6.path1;Name=dd_Smed_g4_GLN-TTG_tRNA_6
dd_Smes_g4_262	Gmap_Index_schMed4	mRNA	19402	19471	.	+	.	ID=dd_Smed_g4_GLN-TTG_tRNA_6.mrna1;Name=dd_Smed_g4_GLN-TTG_tRNA_6;Parent=dd_Smed_g4_GLN-TTG_tRNA_6.path1;coverage=100.0;identity=100.0;matches=70;mismatches=0;indels=0;unknowns=0
dd_Smes_g4_262	Gmap_Index_schMed4	exon	19402	19471	100	+	.	ID=dd_Smed_g4_GLN-TTG_tRNA_6.mrna1.exon1;Name=dd_Smed_g4_GLN-TTG_tRNA_6;Parent=dd_Smed_g4_GLN-TTG_tRNA_6.mrna1;Target=dd_Smed_g4_GLN-TTG_tRNA_6 1 70 +
dd_Smes_g4_262	Gmap_Index_schMed4	CDS	19404	19469	100	+	0	ID=dd_Smed_g4_GLN-TTG_tRNA_6.mrna1.cds1;Name=dd_Smed_g4_GLN-TTG_tRNA_6;Parent=dd_Smed_g4_GLN-TTG_tRNA_6.mrna1;Target=dd_Smed_g4_GLN-TTG_tRNA_6 3 68 +
###
dd_Smes_g4_262	Gmap_Index_schMed4	gene	25138	25207	.	+	.	ID=dd_Smed_g4_GLN-TTG_tRNA_6.path2;Name=dd_Smed_g4_GLN-TTG_tRNA_6
dd_Smes_g4_262	Gmap_Index_schMed4	mRNA	25138	25207	.	+	.	ID=dd_Smed_g4_GLN-TTG_tRNA_6.mrna2;Name=dd_Smed_g4_GLN-TTG_tRNA_6;Parent=dd_Smed_g4_GLN-TTG_tRNA_6.path2;coverage=100.0;identity=100.0;matches=70;mismatches=0;indels=0;unknowns=0
dd_Smes_g4_262	Gmap_Index_schMed4	exon	25138	25207	100	+	.	ID=dd_Smed_g4_GLN-TTG_tRNA_6.mrna2.exon1;Name=dd_Smed_g4_GLN-TTG_tRNA_6;Parent=dd_Smed_g4_GLN-TTG_tRNA_6.mrna2;Target=dd_Smed_g4_GLN-TTG_tRNA_6 1 70 +
dd_Smes_g4_262	Gmap_Index_schMed4	CDS	25140	25205	100	+	0	ID=dd_Smed_g4_GLN-TTG_tRNA_6.mrna2.cds1;Name=dd_Smed_g4_GLN-TTG_tRNA_6;Parent=dd_Smed_g4_GLN-TTG_tRNA_6.mrna2;Target=dd_Smed_g4_GLN-TTG_tRNA_6 3 68 +
###
dd_Smes_g4_262	Gmap_Index_schMed4	gene	29324	29393	.	+	.	ID=dd_Smed_g4_GLN-TTG_tRNA_6.path3;Name=dd_Smed_g4_GLN-TTG_tRNA_6
dd_Smes_g4_262	Gmap_Index_schMed4	mRNA	29324	29393	.	+	.	ID=dd_Smed_g4_GLN-TTG_tRNA_6.mrna3;Name=dd_Smed_g4_GLN-TTG_tRNA_6;Parent=dd_Smed_g4_GLN-TTG_tRNA_6.path3;coverage=100.0;identity=100.0;matches=70;mismatches=0;indels=0;unknowns=0
dd_Smes_g4_262	Gmap_Index_schMed4	exon	29324	29393	100	+	.	ID=dd_Smed_g4_GLN-TTG_tRNA_6.mrna3.exon1;Name=dd_Smed_g4_GLN-TTG_tRNA_6;Parent=dd_Smed_g4_GLN-TTG_tRNA_6.mrna3;Target=dd_Smed_g4_GLN-TTG_tRNA_6 1 70 +
dd_Smes_g4_262	Gmap_Index_schMed4	CDS	29326	29391	100	+	0	ID=dd_Smed_g4_GLN-TTG_tRNA_6.mrna3.cds1;Name=dd_Smed_g4_GLN-TTG_tRNA_6;Parent=dd_Smed_g4_GLN-TTG_tRNA_6.mrna3;Target=dd_Smed_g4_GLN-TTG_tRNA_6 3 68 +
###
dd_Smes_g4_2	Gmap_Index_schMed4	gene	26955	27038	.	-	.	ID=dd_Smed_g4_ASN-GTT_tRNA_9.path1;Name=dd_Smed_g4_ASN-GTT_tRNA_9
dd_Smes_g4_2	Gmap_Index_schMed4	mRNA	26955	27038	.	-	.	ID=dd_Smed_g4_ASN-GTT_tRNA_9.mrna1;Name=dd_Smed_g4_ASN-GTT_tRNA_9;Parent=dd_Smed_g4_ASN-GTT_tRNA_9.path1;coverage=100.0;identity=83.9;matches=73;mismatches=0;indels=14;unknowns=0
dd_Smes_g4_2	Gmap_Index_schMed4	exon	26955	27038	83	-	.	ID=dd_Smed_g4_ASN-GTT_tRNA_9.mrna1.exon1;Name=dd_Smed_g4_ASN-GTT_tRNA_9;Parent=dd_Smed_g4_ASN-GTT_tRNA_9.mrna1;Target=dd_Smed_g4_ASN-GTT_tRNA_9 1 76 +
dd_Smes_g4_2	Gmap_Index_schMed4	CDS	27004	27038	94	-	0	ID=dd_Smed_g4_ASN-GTT_tRNA_9.mrna1.cds1;Name=dd_Smed_g4_ASN-GTT_tRNA_9;Parent=dd_Smed_g4_ASN-GTT_tRNA_9.mrna1;Target=dd_Smed_g4_ASN-GTT_tRNA_9 1 37 +
dd_Smes_g4_2	Gmap_Index_schMed4	CDS	26956	26992	97	-	1	ID=dd_Smed_g4_ASN-GTT_tRNA_9.mrna1.cds2;Name=dd_Smed_g4_ASN-GTT_tRNA_9;Parent=dd_Smed_g4_ASN-GTT_tRNA_9.mrna1;Target=dd_Smed_g4_ASN-GTT_tRNA_9 38 75 +
###
dd_Smes_g4_2	Gmap_Index_schMed4	gene	27453	27536	.	-	.	ID=dd_Smed_g4_ASN-GTT_tRNA_9.path2;Name=dd_Smed_g4_ASN-GTT_tRNA_9
dd_Smes_g4_2	Gmap_Index_schMed4	mRNA	27453	27536	.	-	.	ID=dd_Smed_g4_ASN-GTT_tRNA_9.mrna2;Name=dd_Smed_g4_ASN-GTT_tRNA_9;Parent=dd_Smed_g4_ASN-GTT_tRNA_9.path2;coverage=100.0;identity=83.9;matches=73;mismatches=0;indels=14;unknowns=0
dd_Smes_g4_2	Gmap_Index_schMed4	exon	27453	27536	83	-	.	ID=dd_Smed_g4_ASN-GTT_tRNA_9.mrna2.exon1;Name=dd_Smed_g4_ASN-GTT_tRNA_9;Parent=dd_Smed_g4_ASN-GTT_tRNA_9.mrna2;Target=dd_Smed_g4_ASN-GTT_tRNA_9 1 76 +
dd_Smes_g4_2	Gmap_Index_schMed4	CDS	27502	27536	94	-	0	ID=dd_Smed_g4_ASN-GTT_tRNA_9.mrna2.cds1;Name=dd_Smed_g4_ASN-GTT_tRNA_9;Parent=dd_Smed_g4_ASN-GTT_tRNA_9.mrna2;Target=dd_Smed_g4_ASN-GTT_tRNA_9 1 37 +
dd_Smes_g4_2	Gmap_Index_schMed4	CDS	27454	27490	97	-	1	ID=dd_Smed_g4_ASN-GTT_tRNA_9.mrna2.cds2;Name=dd_Smed_g4_ASN-GTT_tRNA_9;Parent=dd_Smed_g4_ASN-GTT_tRNA_9.mrna2;Target=dd_Smed_g4_ASN-GTT_tRNA_9 38 75 +
###
dd_Smes_g4_2	Gmap_Index_schMed4	gene	27703	27786	.	-	.	ID=dd_Smed_g4_ASN-GTT_tRNA_9.path3;Name=dd_Smed_g4_ASN-GTT_tRNA_9
dd_Smes_g4_2	Gmap_Index_schMed4	mRNA	27703	27786	.	-	.	ID=dd_Smed_g4_ASN-GTT_tRNA_9.mrna3;Name=dd_Smed_g4_ASN-GTT_tRNA_9;Parent=dd_Smed_g4_ASN-GTT_tRNA_9.path3;coverage=100.0;identity=83.9;matches=73;mismatches=0;indels=14;unknowns=0
dd_Smes_g4_2	Gmap_Index_schMed4	exon	27703	27786	83	-	.	ID=dd_Smed_g4_ASN-GTT_tRNA_9.mrna3.exon1;Name=dd_Smed_g4_ASN-GTT_tRNA_9;Parent=dd_Smed_g4_ASN-GTT_tRNA_9.mrna3;Target=dd_Smed_g4_ASN-GTT_tRNA_9 1 76 +
dd_Smes_g4_2	Gmap_Index_schMed4	CDS	27752	27786	94	-	0	ID=dd_Smed_g4_ASN-GTT_tRNA_9.mrna3.cds1;Name=dd_Smed_g4_ASN-GTT_tRNA_9;Parent=dd_Smed_g4_ASN-GTT_tRNA_9.mrna3;Target=dd_Smed_g4_ASN-GTT_tRNA_9 1 37 +
dd_Smes_g4_2	Gmap_Index_schMed4	CDS	27704	27740	97	-	1	ID=dd_Smed_g4_ASN-GTT_tRNA_9.mrna3.cds2;Name=dd_Smed_g4_ASN-GTT_tRNA_9;Parent=dd_Smed_g4_ASN-GTT_tRNA_9.mrna3;Target=dd_Smed_g4_ASN-GTT_tRNA_9 38 75 +
###
dd_Smes_g4_2	Gmap_Index_schMed4	gene	27953	28036	.	-	.	ID=dd_Smed_g4_ASN-GTT_tRNA_9.path4;Name=dd_Smed_g4_ASN-GTT_tRNA_9
dd_Smes_g4_2	Gmap_Index_schMed4	mRNA	27953	28036	.	-	.	ID=dd_Smed_g4_ASN-GTT_tRNA_9.mrna4;Name=dd_Smed_g4_ASN-GTT_tRNA_9;Parent=dd_Smed_g4_ASN-GTT_tRNA_9.path4;coverage=100.0;identity=83.9;matches=73;mismatches=0;indels=14;unknowns=0
dd_Smes_g4_2	Gmap_Index_schMed4	exon	27953	28036	83	-	.	ID=dd_Smed_g4_ASN-GTT_tRNA_9.mrna4.exon1;Name=dd_Smed_g4_ASN-GTT_tRNA_9;Parent=dd_Smed_g4_ASN-GTT_tRNA_9.mrna4;Target=dd_Smed_g4_ASN-GTT_tRNA_9 1 76 +
dd_Smes_g4_2	Gmap_Index_schMed4	CDS	28002	28036	94	-	0	ID=dd_Smed_g4_ASN-GTT_tRNA_9.mrna4.cds1;Name=dd_Smed_g4_ASN-GTT_tRNA_9;Parent=dd_Smed_g4_ASN-GTT_tRNA_9.mrna4;Target=dd_Smed_g4_ASN-GTT_tRNA_9 1 37 +
dd_Smes_g4_2	Gmap_Index_schMed4	CDS	27954	27990	97	-	1	ID=dd_Smed_g4_ASN-GTT_tRNA_9.mrna4.cds2;Name=dd_Smed_g4_ASN-GTT_tRNA_9;Parent=dd_Smed_g4_ASN-GTT_tRNA_9.mrna4;Target=dd_Smed_g4_ASN-GTT_tRNA_9 38 75 +
###
dd_Smes_g4_2	Gmap_Index_schMed4	gene	28202	28285	.	-	.	ID=dd_Smed_g4_ASN-GTT_tRNA_9.path5;Name=dd_Smed_g4_ASN-GTT_tRNA_9
dd_Smes_g4_2	Gmap_Index_schMed4	mRNA	28202	28285	.	-	.	ID=dd_Smed_g4_ASN-GTT_tRNA_9.mrna5;Name=dd_Smed_g4_ASN-GTT_tRNA_9;Parent=dd_Smed_g4_ASN-GTT_tRNA_9.path5;coverage=100.0;identity=83.9;matches=73;mismatches=0;indels=14;unknowns=0
dd_Smes_g4_2	Gmap_Index_schMed4	exon	28202	28285	83	-	.	ID=dd_Smed_g4_ASN-GTT_tRNA_9.mrna5.exon1;Name=dd_Smed_g4_ASN-GTT_tRNA_9;Parent=dd_Smed_g4_ASN-GTT_tRNA_9.mrna5;Target=dd_Smed_g4_ASN-GTT_tRNA_9 1 76 +
dd_Smes_g4_2	Gmap_Index_schMed4	CDS	28251	28285	94	-	0	ID=dd_Smed_g4_ASN-GTT_tRNA_9.mrna5.cds1;Name=dd_Smed_g4_ASN-GTT_tRNA_9;Parent=dd_Smed_g4_ASN-GTT_tRNA_9.mrna5;Target=dd_Smed_g4_ASN-GTT_tRNA_9 1 37 +
dd_Smes_g4_2	Gmap_Index_schMed4	CDS	28203	28239	97	-	1	ID=dd_Smed_g4_ASN-GTT_tRNA_9.mrna5.cds2;Name=dd_Smed_g4_ASN-GTT_tRNA_9;Parent=dd_Smed_g4_ASN-GTT_tRNA_9.mrna5;Target=dd_Smed_g4_ASN-GTT_tRNA_9 38 75 +
###
dd_Smes_g4_57	Gmap_Index_schMed4	gene	1747637	1747707	.	-	.	ID=dd_Smed_g4_GLY-CCC_tRNA_4.path1;Name=dd_Smed_g4_GLY-CCC_tRNA_4
dd_Smes_g4_57	Gmap_Index_schMed4	mRNA	1747637	1747707	.	-	.	ID=dd_Smed_g4_GLY-CCC_tRNA_4.mrna1;Name=dd_Smed_g4_GLY-CCC_tRNA_4;Parent=dd_Smed_g4_GLY-CCC_tRNA_4.path1;coverage=100.0;identity=100.0;matches=71;mismatches=0;indels=0;unknowns=0
dd_Smes_g4_57	Gmap_Index_schMed4	exon	1747637	1747707	100	-	.	ID=dd_Smed_g4_GLY-CCC_tRNA_4.mrna1.exon1;Name=dd_Smed_g4_GLY-CCC_tRNA_4;Parent=dd_Smed_g4_GLY-CCC_tRNA_4.mrna1;Target=dd_Smed_g4_GLY-CCC_tRNA_4 1 71 +
dd_Smes_g4_57	Gmap_Index_schMed4	CDS	1747637	1747705	100	-	0	ID=dd_Smed_g4_GLY-CCC_tRNA_4.mrna1.cds1;Name=dd_Smed_g4_GLY-CCC_tRNA_4;Parent=dd_Smed_g4_GLY-CCC_tRNA_4.mrna1;Target=dd_Smed_g4_GLY-CCC_tRNA_4 3 71 +
###
dd_Smes_g4_6	Gmap_Index_schMed4	gene	18885	18975	.	+	.	ID=dd_Smed_g4_ASN-GTT_tRNA_12.path1;Name=dd_Smed_g4_ASN-GTT_tRNA_12
dd_Smes_g4_6	Gmap_Index_schMed4	mRNA	18885	18975	.	+	.	ID=dd_Smed_g4_ASN-GTT_tRNA_12.mrna1;Name=dd_Smed_g4_ASN-GTT_tRNA_12;Parent=dd_Smed_g4_ASN-GTT_tRNA_12.path1;coverage=100.0;identity=83.5;matches=76;mismatches=0;indels=15;unknowns=0
dd_Smes_g4_6	Gmap_Index_schMed4	exon	18885	18975	83	+	.	ID=dd_Smed_g4_ASN-GTT_tRNA_12.mrna1.exon1;Name=dd_Smed_g4_ASN-GTT_tRNA_12;Parent=dd_Smed_g4_ASN-GTT_tRNA_12.mrna1;Target=dd_Smed_g4_ASN-GTT_tRNA_12 1 76 +
dd_Smes_g4_6	Gmap_Index_schMed4	CDS	18887	18922	100	+	0	ID=dd_Smed_g4_ASN-GTT_tRNA_12.mrna1.cds1;Name=dd_Smed_g4_ASN-GTT_tRNA_12;Parent=dd_Smed_g4_ASN-GTT_tRNA_12.mrna1;Target=dd_Smed_g4_ASN-GTT_tRNA_12 3 38 +
dd_Smes_g4_6	Gmap_Index_schMed4	CDS	18938	18973	100	+	0	ID=dd_Smed_g4_ASN-GTT_tRNA_12.mrna1.cds2;Name=dd_Smed_g4_ASN-GTT_tRNA_12;Parent=dd_Smed_g4_ASN-GTT_tRNA_12.mrna1;Target=dd_Smed_g4_ASN-GTT_tRNA_12 39 74 +
###
dd_Smes_g4_2	Gmap_Index_schMed4	gene	17465	17499	.	-	.	ID=dd_Smed_g4_ASN-GTT_tRNA_12.path2;Name=dd_Smed_g4_ASN-GTT_tRNA_12
dd_Smes_g4_2	Gmap_Index_schMed4	mRNA	17465	17499	.	-	.	ID=dd_Smed_g4_ASN-GTT_tRNA_12.mrna2;Name=dd_Smed_g4_ASN-GTT_tRNA_12;Parent=dd_Smed_g4_ASN-GTT_tRNA_12.path2;coverage=47.4;identity=97.2;matches=35;mismatches=0;indels=1;unknowns=0
dd_Smes_g4_2	Gmap_Index_schMed4	exon	17465	17499	97	-	.	ID=dd_Smed_g4_ASN-GTT_tRNA_12.mrna2.exon1;Name=dd_Smed_g4_ASN-GTT_tRNA_12;Parent=dd_Smed_g4_ASN-GTT_tRNA_12.mrna2;Target=dd_Smed_g4_ASN-GTT_tRNA_12 41 76 +
dd_Smes_g4_2	Gmap_Index_schMed4	CDS	17493	17497	80	-	0	ID=dd_Smed_g4_ASN-GTT_tRNA_12.mrna2.cds1;Name=dd_Smed_g4_ASN-GTT_tRNA_12;Parent=dd_Smed_g4_ASN-GTT_tRNA_12.mrna2;Target=dd_Smed_g4_ASN-GTT_tRNA_12 43 48 +
###
dd_Smes_g4_2	Gmap_Index_schMed4	gene	17720	17754	.	-	.	ID=dd_Smed_g4_ASN-GTT_tRNA_12.path3;Name=dd_Smed_g4_ASN-GTT_tRNA_12
dd_Smes_g4_2	Gmap_Index_schMed4	mRNA	17720	17754	.	-	.	ID=dd_Smed_g4_ASN-GTT_tRNA_12.mrna3;Name=dd_Smed_g4_ASN-GTT_tRNA_12;Parent=dd_Smed_g4_ASN-GTT_tRNA_12.path3;coverage=47.4;identity=97.2;matches=35;mismatches=0;indels=1;unknowns=0
dd_Smes_g4_2	Gmap_Index_schMed4	exon	17720	17754	97	-	.	ID=dd_Smed_g4_ASN-GTT_tRNA_12.mrna3.exon1;Name=dd_Smed_g4_ASN-GTT_tRNA_12;Parent=dd_Smed_g4_ASN-GTT_tRNA_12.mrna3;Target=dd_Smed_g4_ASN-GTT_tRNA_12 41 76 +
dd_Smes_g4_2	Gmap_Index_schMed4	CDS	17748	17752	80	-	0	ID=dd_Smed_g4_ASN-GTT_tRNA_12.mrna3.cds1;Name=dd_Smed_g4_ASN-GTT_tRNA_12;Parent=dd_Smed_g4_ASN-GTT_tRNA_12.mrna3;Target=dd_Smed_g4_ASN-GTT_tRNA_12 43 48 +
###
dd_Smes_g4_2	Gmap_Index_schMed4	gene	17969	18003	.	-	.	ID=dd_Smed_g4_ASN-GTT_tRNA_12.path4;Name=dd_Smed_g4_ASN-GTT_tRNA_12
dd_Smes_g4_2	Gmap_Index_schMed4	mRNA	17969	18003	.	-	.	ID=dd_Smed_g4_ASN-GTT_tRNA_12.mrna4;Name=dd_Smed_g4_ASN-GTT_tRNA_12;Parent=dd_Smed_g4_ASN-GTT_tRNA_12.path4;coverage=47.4;identity=97.2;matches=35;mismatches=0;indels=1;unknowns=0
dd_Smes_g4_2	Gmap_Index_schMed4	exon	17969	18003	97	-	.	ID=dd_Smed_g4_ASN-GTT_tRNA_12.mrna4.exon1;Name=dd_Smed_g4_ASN-GTT_tRNA_12;Parent=dd_Smed_g4_ASN-GTT_tRNA_12.mrna4;Target=dd_Smed_g4_ASN-GTT_tRNA_12 41 76 +
dd_Smes_g4_2	Gmap_Index_schMed4	CDS	17997	18001	80	-	0	ID=dd_Smed_g4_ASN-GTT_tRNA_12.mrna4.cds1;Name=dd_Smed_g4_ASN-GTT_tRNA_12;Parent=dd_Smed_g4_ASN-GTT_tRNA_12.mrna4;Target=dd_Smed_g4_ASN-GTT_tRNA_12 43 48 +
###
dd_Smes_g4_2	Gmap_Index_schMed4	gene	18217	18251	.	-	.	ID=dd_Smed_g4_ASN-GTT_tRNA_12.path5;Name=dd_Smed_g4_ASN-GTT_tRNA_12
dd_Smes_g4_2	Gmap_Index_schMed4	mRNA	18217	18251	.	-	.	ID=dd_Smed_g4_ASN-GTT_tRNA_12.mrna5;Name=dd_Smed_g4_ASN-GTT_tRNA_12;Parent=dd_Smed_g4_ASN-GTT_tRNA_12.path5;coverage=47.4;identity=97.2;matches=35;mismatches=0;indels=1;unknowns=0
dd_Smes_g4_2	Gmap_Index_schMed4	exon	18217	18251	97	-	.	ID=dd_Smed_g4_ASN-GTT_tRNA_12.mrna5.exon1;Name=dd_Smed_g4_ASN-GTT_tRNA_12;Parent=dd_Smed_g4_ASN-GTT_tRNA_12.mrna5;Target=dd_Smed_g4_ASN-GTT_tRNA_12 41 76 +
dd_Smes_g4_2	Gmap_Index_schMed4	CDS	18245	18249	80	-	0	ID=dd_Smed_g4_ASN-GTT_tRNA_12.mrna5.cds1;Name=dd_Smed_g4_ASN-GTT_tRNA_12;Parent=dd_Smed_g4_ASN-GTT_tRNA_12.mrna5;Target=dd_Smed_g4_ASN-GTT_tRNA_12 43 48 +
###
dd_Smes_g4_258	Gmap_Index_schMed4	gene	28070	28145	.	-	.	ID=dd_Smed_g4_GLN-TTG_tRNA_7.path1;Name=dd_Smed_g4_GLN-TTG_tRNA_7
dd_Smes_g4_258	Gmap_Index_schMed4	mRNA	28070	28145	.	-	.	ID=dd_Smed_g4_GLN-TTG_tRNA_7.mrna1;Name=dd_Smed_g4_GLN-TTG_tRNA_7;Parent=dd_Smed_g4_GLN-TTG_tRNA_7.path1;coverage=100.0;identity=100.0;matches=76;mismatches=0;indels=0;unknowns=0
dd_Smes_g4_258	Gmap_Index_schMed4	exon	28070	28145	100	-	.	ID=dd_Smed_g4_GLN-TTG_tRNA_7.mrna1.exon1;Name=dd_Smed_g4_GLN-TTG_tRNA_7;Parent=dd_Smed_g4_GLN-TTG_tRNA_7.mrna1;Target=dd_Smed_g4_GLN-TTG_tRNA_7 1 76 +
dd_Smes_g4_258	Gmap_Index_schMed4	CDS	28072	28143	100	-	0	ID=dd_Smed_g4_GLN-TTG_tRNA_7.mrna1.cds1;Name=dd_Smed_g4_GLN-TTG_tRNA_7;Parent=dd_Smed_g4_GLN-TTG_tRNA_7.mrna1;Target=dd_Smed_g4_GLN-TTG_tRNA_7 3 74 +
###
dd_Smes_g4_18	Gmap_Index_schMed4	gene	4093289	4093362	.	+	.	ID=dd_Smed_g4_GLY-GCC_tRNA_1.path1;Name=dd_Smed_g4_GLY-GCC_tRNA_1
dd_Smes_g4_18	Gmap_Index_schMed4	mRNA	4093289	4093362	.	+	.	ID=dd_Smed_g4_GLY-GCC_tRNA_1.mrna1;Name=dd_Smed_g4_GLY-GCC_tRNA_1;Parent=dd_Smed_g4_GLY-GCC_tRNA_1.path1;coverage=100.0;identity=100.0;matches=74;mismatches=0;indels=0;unknowns=0
dd_Smes_g4_18	Gmap_Index_schMed4	exon	4093289	4093362	100	+	.	ID=dd_Smed_g4_GLY-GCC_tRNA_1.mrna1.exon1;Name=dd_Smed_g4_GLY-GCC_tRNA_1;Parent=dd_Smed_g4_GLY-GCC_tRNA_1.mrna1;Target=dd_Smed_g4_GLY-GCC_tRNA_1 1 74 +
dd_Smes_g4_18	Gmap_Index_schMed4	CDS	4093291	4093362	100	+	0	ID=dd_Smed_g4_GLY-GCC_tRNA_1.mrna1.cds1;Name=dd_Smed_g4_GLY-GCC_tRNA_1;Parent=dd_Smed_g4_GLY-GCC_tRNA_1.mrna1;Target=dd_Smed_g4_GLY-GCC_tRNA_1 3 74 +
###
dd_Smes_g4_256_alt_4	Gmap_Index_schMed4	gene	34303	34377	.	+	.	ID=dd_Smed_g4_GLY-CCC_tRNA_1.path1;Name=dd_Smed_g4_GLY-CCC_tRNA_1
dd_Smes_g4_256_alt_4	Gmap_Index_schMed4	mRNA	34303	34377	.	+	.	ID=dd_Smed_g4_GLY-CCC_tRNA_1.mrna1;Name=dd_Smed_g4_GLY-CCC_tRNA_1;Parent=dd_Smed_g4_GLY-CCC_tRNA_1.path1;coverage=100.0;identity=100.0;matches=75;mismatches=0;indels=0;unknowns=0
dd_Smes_g4_256_alt_4	Gmap_Index_schMed4	exon	34303	34377	100	+	.	ID=dd_Smed_g4_GLY-CCC_tRNA_1.mrna1.exon1;Name=dd_Smed_g4_GLY-CCC_tRNA_1;Parent=dd_Smed_g4_GLY-CCC_tRNA_1.mrna1;Target=dd_Smed_g4_GLY-CCC_tRNA_1 1 75 +
dd_Smes_g4_256_alt_4	Gmap_Index_schMed4	CDS	34304	34375	100	+	0	ID=dd_Smed_g4_GLY-CCC_tRNA_1.mrna1.cds1;Name=dd_Smed_g4_GLY-CCC_tRNA_1;Parent=dd_Smed_g4_GLY-CCC_tRNA_1.mrna1;Target=dd_Smed_g4_GLY-CCC_tRNA_1 2 73 +
###
dd_Smes_g4_44	Gmap_Index_schMed4	gene	4593240	4593309	.	-	.	ID=dd_Smed_g4_GLY-CCC_tRNA_1.path2;Name=dd_Smed_g4_GLY-CCC_tRNA_1
dd_Smes_g4_44	Gmap_Index_schMed4	mRNA	4593240	4593309	.	-	.	ID=dd_Smed_g4_GLY-CCC_tRNA_1.mrna2;Name=dd_Smed_g4_GLY-CCC_tRNA_1;Parent=dd_Smed_g4_GLY-CCC_tRNA_1.path2;coverage=96.0;identity=90.4;matches=66;mismatches=3;indels=4;unknowns=0
dd_Smes_g4_44	Gmap_Index_schMed4	exon	4593240	4593309	90	-	.	ID=dd_Smed_g4_GLY-CCC_tRNA_1.mrna2.exon1;Name=dd_Smed_g4_GLY-CCC_tRNA_1;Parent=dd_Smed_g4_GLY-CCC_tRNA_1.mrna2;Target=dd_Smed_g4_GLY-CCC_tRNA_1 1 72 +
dd_Smes_g4_44	Gmap_Index_schMed4	CDS	4593254	4593308	89	-	0	ID=dd_Smed_g4_GLY-CCC_tRNA_1.mrna2.cds1;Name=dd_Smed_g4_GLY-CCC_tRNA_1;Parent=dd_Smed_g4_GLY-CCC_tRNA_1.mrna2;Target=dd_Smed_g4_GLY-CCC_tRNA_1 2 59 +
dd_Smes_g4_44	Gmap_Index_schMed4	CDS	4593242	4593252	100	-	1	ID=dd_Smed_g4_GLY-CCC_tRNA_1.mrna2.cds2;Name=dd_Smed_g4_GLY-CCC_tRNA_1;Parent=dd_Smed_g4_GLY-CCC_tRNA_1.mrna2;Target=dd_Smed_g4_GLY-CCC_tRNA_1 60 70 +
###
dd_Smes_g4_311_alt_1	Gmap_Index_schMed4	gene	13653	13726	.	+	.	ID=dd_Smed_g4_GLY-CCC_tRNA_3.path1;Name=dd_Smed_g4_GLY-CCC_tRNA_3
dd_Smes_g4_311_alt_1	Gmap_Index_schMed4	mRNA	13653	13726	.	+	.	ID=dd_Smed_g4_GLY-CCC_tRNA_3.mrna1;Name=dd_Smed_g4_GLY-CCC_tRNA_3;Parent=dd_Smed_g4_GLY-CCC_tRNA_3.path1;coverage=100.0;identity=100.0;matches=74;mismatches=0;indels=0;unknowns=0
dd_Smes_g4_311_alt_1	Gmap_Index_schMed4	exon	13653	13726	100	+	.	ID=dd_Smed_g4_GLY-CCC_tRNA_3.mrna1.exon1;Name=dd_Smed_g4_GLY-CCC_tRNA_3;Parent=dd_Smed_g4_GLY-CCC_tRNA_3.mrna1;Target=dd_Smed_g4_GLY-CCC_tRNA_3 1 74 +
dd_Smes_g4_311_alt_1	Gmap_Index_schMed4	CDS	13655	13726	100	+	0	ID=dd_Smed_g4_GLY-CCC_tRNA_3.mrna1.cds1;Name=dd_Smed_g4_GLY-CCC_tRNA_3;Parent=dd_Smed_g4_GLY-CCC_tRNA_3.mrna1;Target=dd_Smed_g4_GLY-CCC_tRNA_3 3 74 +
###
dd_Smes_g4_5	Gmap_Index_schMed4	gene	12600981	12601044	.	-	.	ID=dd_Smed_g4_GLY-CCC_tRNA_3.path2;Name=dd_Smed_g4_GLY-CCC_tRNA_3
dd_Smes_g4_5	Gmap_Index_schMed4	mRNA	12600981	12601044	.	-	.	ID=dd_Smed_g4_GLY-CCC_tRNA_3.mrna2;Name=dd_Smed_g4_GLY-CCC_tRNA_3;Parent=dd_Smed_g4_GLY-CCC_tRNA_3.path2;coverage=86.5;identity=81.8;matches=54;mismatches=8;indels=4;unknowns=0
dd_Smes_g4_5	Gmap_Index_schMed4	exon	12600981	12601044	81	-	.	ID=dd_Smed_g4_GLY-CCC_tRNA_3.mrna2.exon1;Name=dd_Smed_g4_GLY-CCC_tRNA_3;Parent=dd_Smed_g4_GLY-CCC_tRNA_3.mrna2;Target=dd_Smed_g4_GLY-CCC_tRNA_3 1 64 +
dd_Smes_g4_5	Gmap_Index_schMed4	CDS	12601022	12601042	90	-	0	ID=dd_Smed_g4_GLY-CCC_tRNA_3.mrna2.cds1;Name=dd_Smed_g4_GLY-CCC_tRNA_3;Parent=dd_Smed_g4_GLY-CCC_tRNA_3.mrna2;Target=dd_Smed_g4_GLY-CCC_tRNA_3 3 23 +
dd_Smes_g4_5	Gmap_Index_schMed4	CDS	12600995	12601020	70	-	0	ID=dd_Smed_g4_GLY-CCC_tRNA_3.mrna2.cds2;Name=dd_Smed_g4_GLY-CCC_tRNA_3;Parent=dd_Smed_g4_GLY-CCC_tRNA_3.mrna2;Target=dd_Smed_g4_GLY-CCC_tRNA_3 24 51 +
dd_Smes_g4_5	Gmap_Index_schMed4	CDS	12600983	12600993	100	-	1	ID=dd_Smed_g4_GLY-CCC_tRNA_3.mrna2.cds3;Name=dd_Smed_g4_GLY-CCC_tRNA_3;Parent=dd_Smed_g4_GLY-CCC_tRNA_3.mrna2;Target=dd_Smed_g4_GLY-CCC_tRNA_3 52 62 +
###
dd_Smes_g4_122	Gmap_Index_schMed4	gene	1274114	1274186	.	-	.	ID=dd_Smed_g4_ARG-ACG_tRNA_1.path1;Name=dd_Smed_g4_ARG-ACG_tRNA_1
dd_Smes_g4_122	Gmap_Index_schMed4	mRNA	1274114	1274186	.	-	.	ID=dd_Smed_g4_ARG-ACG_tRNA_1.mrna1;Name=dd_Smed_g4_ARG-ACG_tRNA_1;Parent=dd_Smed_g4_ARG-ACG_tRNA_1.path1;coverage=100.0;identity=100.0;matches=73;mismatches=0;indels=0;unknowns=0
dd_Smes_g4_122	Gmap_Index_schMed4	exon	1274114	1274186	100	-	.	ID=dd_Smed_g4_ARG-ACG_tRNA_1.mrna1.exon1;Name=dd_Smed_g4_ARG-ACG_tRNA_1;Parent=dd_Smed_g4_ARG-ACG_tRNA_1.mrna1;Target=dd_Smed_g4_ARG-ACG_tRNA_1 1 73 +
dd_Smes_g4_122	Gmap_Index_schMed4	CDS	1274115	1274186	100	-	0	ID=dd_Smed_g4_ARG-ACG_tRNA_1.mrna1.cds1;Name=dd_Smed_g4_ARG-ACG_tRNA_1;Parent=dd_Smed_g4_ARG-ACG_tRNA_1.mrna1;Target=dd_Smed_g4_ARG-ACG_tRNA_1 1 72 +
###
dd_Smes_g4_123	Gmap_Index_schMed4	gene	1349256	1349328	.	+	.	ID=dd_Smed_g4_ARG-ACG_tRNA_1.path2;Name=dd_Smed_g4_ARG-ACG_tRNA_1
dd_Smes_g4_123	Gmap_Index_schMed4	mRNA	1349256	1349328	.	+	.	ID=dd_Smed_g4_ARG-ACG_tRNA_1.mrna2;Name=dd_Smed_g4_ARG-ACG_tRNA_1;Parent=dd_Smed_g4_ARG-ACG_tRNA_1.path2;coverage=100.0;identity=100.0;matches=73;mismatches=0;indels=0;unknowns=0
dd_Smes_g4_123	Gmap_Index_schMed4	exon	1349256	1349328	100	+	.	ID=dd_Smed_g4_ARG-ACG_tRNA_1.mrna2.exon1;Name=dd_Smed_g4_ARG-ACG_tRNA_1;Parent=dd_Smed_g4_ARG-ACG_tRNA_1.mrna2;Target=dd_Smed_g4_ARG-ACG_tRNA_1 1 73 +
dd_Smes_g4_123	Gmap_Index_schMed4	CDS	1349256	1349327	100	+	0	ID=dd_Smed_g4_ARG-ACG_tRNA_1.mrna2.cds1;Name=dd_Smed_g4_ARG-ACG_tRNA_1;Parent=dd_Smed_g4_ARG-ACG_tRNA_1.mrna2;Target=dd_Smed_g4_ARG-ACG_tRNA_1 1 72 +
###
dd_Smes_g4_123	Gmap_Index_schMed4	gene	1349656	1349728	.	+	.	ID=dd_Smed_g4_ARG-ACG_tRNA_1.path3;Name=dd_Smed_g4_ARG-ACG_tRNA_1
dd_Smes_g4_123	Gmap_Index_schMed4	mRNA	1349656	1349728	.	+	.	ID=dd_Smed_g4_ARG-ACG_tRNA_1.mrna3;Name=dd_Smed_g4_ARG-ACG_tRNA_1;Parent=dd_Smed_g4_ARG-ACG_tRNA_1.path3;coverage=100.0;identity=100.0;matches=73;mismatches=0;indels=0;unknowns=0
dd_Smes_g4_123	Gmap_Index_schMed4	exon	1349656	1349728	100	+	.	ID=dd_Smed_g4_ARG-ACG_tRNA_1.mrna3.exon1;Name=dd_Smed_g4_ARG-ACG_tRNA_1;Parent=dd_Smed_g4_ARG-ACG_tRNA_1.mrna3;Target=dd_Smed_g4_ARG-ACG_tRNA_1 1 73 +
dd_Smes_g4_123	Gmap_Index_schMed4	CDS	1349656	1349727	100	+	0	ID=dd_Smed_g4_ARG-ACG_tRNA_1.mrna3.cds1;Name=dd_Smed_g4_ARG-ACG_tRNA_1;Parent=dd_Smed_g4_ARG-ACG_tRNA_1.mrna3;Target=dd_Smed_g4_ARG-ACG_tRNA_1 1 72 +
###
dd_Smes_g4_123	Gmap_Index_schMed4	gene	1350056	1350128	.	+	.	ID=dd_Smed_g4_ARG-ACG_tRNA_1.path4;Name=dd_Smed_g4_ARG-ACG_tRNA_1
dd_Smes_g4_123	Gmap_Index_schMed4	mRNA	1350056	1350128	.	+	.	ID=dd_Smed_g4_ARG-ACG_tRNA_1.mrna4;Name=dd_Smed_g4_ARG-ACG_tRNA_1;Parent=dd_Smed_g4_ARG-ACG_tRNA_1.path4;coverage=100.0;identity=100.0;matches=73;mismatches=0;indels=0;unknowns=0
dd_Smes_g4_123	Gmap_Index_schMed4	exon	1350056	1350128	100	+	.	ID=dd_Smed_g4_ARG-ACG_tRNA_1.mrna4.exon1;Name=dd_Smed_g4_ARG-ACG_tRNA_1;Parent=dd_Smed_g4_ARG-ACG_tRNA_1.mrna4;Target=dd_Smed_g4_ARG-ACG_tRNA_1 1 73 +
dd_Smes_g4_123	Gmap_Index_schMed4	CDS	1350056	1350127	100	+	0	ID=dd_Smed_g4_ARG-ACG_tRNA_1.mrna4.cds1;Name=dd_Smed_g4_ARG-ACG_tRNA_1;Parent=dd_Smed_g4_ARG-ACG_tRNA_1.mrna4;Target=dd_Smed_g4_ARG-ACG_tRNA_1 1 72 +
###
dd_Smes_g4_123	Gmap_Index_schMed4	gene	1350456	1350528	.	+	.	ID=dd_Smed_g4_ARG-ACG_tRNA_1.path5;Name=dd_Smed_g4_ARG-ACG_tRNA_1
dd_Smes_g4_123	Gmap_Index_schMed4	mRNA	1350456	1350528	.	+	.	ID=dd_Smed_g4_ARG-ACG_tRNA_1.mrna5;Name=dd_Smed_g4_ARG-ACG_tRNA_1;Parent=dd_Smed_g4_ARG-ACG_tRNA_1.path5;coverage=100.0;identity=100.0;matches=73;mismatches=0;indels=0;unknowns=0
dd_Smes_g4_123	Gmap_Index_schMed4	exon	1350456	1350528	100	+	.	ID=dd_Smed_g4_ARG-ACG_tRNA_1.mrna5.exon1;Name=dd_Smed_g4_ARG-ACG_tRNA_1;Parent=dd_Smed_g4_ARG-ACG_tRNA_1.mrna5;Target=dd_Smed_g4_ARG-ACG_tRNA_1 1 73 +
dd_Smes_g4_123	Gmap_Index_schMed4	CDS	1350456	1350527	100	+	0	ID=dd_Smed_g4_ARG-ACG_tRNA_1.mrna5.cds1;Name=dd_Smed_g4_ARG-ACG_tRNA_1;Parent=dd_Smed_g4_ARG-ACG_tRNA_1.mrna5;Target=dd_Smed_g4_ARG-ACG_tRNA_1 1 72 +
###
dd_Smes_g4_211_alt_1	Gmap_Index_schMed4	gene	55455	55527	.	-	.	ID=dd_Smed_g4_GLY-CCC_tRNA_5.path1;Name=dd_Smed_g4_GLY-CCC_tRNA_5
dd_Smes_g4_211_alt_1	Gmap_Index_schMed4	mRNA	55455	55527	.	-	.	ID=dd_Smed_g4_GLY-CCC_tRNA_5.mrna1;Name=dd_Smed_g4_GLY-CCC_tRNA_5;Parent=dd_Smed_g4_GLY-CCC_tRNA_5.path1;coverage=100.0;identity=100.0;matches=73;mismatches=0;indels=0;unknowns=0
dd_Smes_g4_211_alt_1	Gmap_Index_schMed4	exon	55455	55527	100	-	.	ID=dd_Smed_g4_GLY-CCC_tRNA_5.mrna1.exon1;Name=dd_Smed_g4_GLY-CCC_tRNA_5;Parent=dd_Smed_g4_GLY-CCC_tRNA_5.mrna1;Target=dd_Smed_g4_GLY-CCC_tRNA_5 1 73 +
dd_Smes_g4_211_alt_1	Gmap_Index_schMed4	CDS	55458	55526	100	-	0	ID=dd_Smed_g4_GLY-CCC_tRNA_5.mrna1.cds1;Name=dd_Smed_g4_GLY-CCC_tRNA_5;Parent=dd_Smed_g4_GLY-CCC_tRNA_5.mrna1;Target=dd_Smed_g4_GLY-CCC_tRNA_5 2 70 +
###
dd_Smes_g4_197	Gmap_Index_schMed4	gene	963375	963439	.	+	.	ID=dd_Smed_g4_GLY-CCC_tRNA_5.path2;Name=dd_Smed_g4_GLY-CCC_tRNA_5
dd_Smes_g4_197	Gmap_Index_schMed4	mRNA	963375	963439	.	+	.	ID=dd_Smed_g4_GLY-CCC_tRNA_5.mrna2;Name=dd_Smed_g4_GLY-CCC_tRNA_5;Parent=dd_Smed_g4_GLY-CCC_tRNA_5.path2;coverage=93.2;identity=92.6;matches=63;mismatches=2;indels=3;unknowns=0
dd_Smes_g4_197	Gmap_Index_schMed4	exon	963375	963439	92	+	.	ID=dd_Smed_g4_GLY-CCC_tRNA_5.mrna2.exon1;Name=dd_Smed_g4_GLY-CCC_tRNA_5;Parent=dd_Smed_g4_GLY-CCC_tRNA_5.mrna2;Target=dd_Smed_g4_GLY-CCC_tRNA_5 1 68 +
dd_Smes_g4_197	Gmap_Index_schMed4	CDS	963375	963388	92	+	0	ID=dd_Smed_g4_GLY-CCC_tRNA_5.mrna2.cds1;Name=dd_Smed_g4_GLY-CCC_tRNA_5;Parent=dd_Smed_g4_GLY-CCC_tRNA_5.mrna2;Target=dd_Smed_g4_GLY-CCC_tRNA_5 1 15 +
###
dd_Smes_g4_197	Gmap_Index_schMed4	gene	962806	962868	.	+	.	ID=dd_Smed_g4_GLY-CCC_tRNA_5.path3;Name=dd_Smed_g4_GLY-CCC_tRNA_5
dd_Smes_g4_197	Gmap_Index_schMed4	mRNA	962806	962868	.	+	.	ID=dd_Smed_g4_GLY-CCC_tRNA_5.mrna3;Name=dd_Smed_g4_GLY-CCC_tRNA_5;Parent=dd_Smed_g4_GLY-CCC_tRNA_5.path3;coverage=90.4;identity=92.4;matches=61;mismatches=2;indels=3;unknowns=0
dd_Smes_g4_197	Gmap_Index_schMed4	exon	962806	962868	92	+	.	ID=dd_Smed_g4_GLY-CCC_tRNA_5.mrna3.exon1;Name=dd_Smed_g4_GLY-CCC_tRNA_5;Parent=dd_Smed_g4_GLY-CCC_tRNA_5.mrna3;Target=dd_Smed_g4_GLY-CCC_tRNA_5 3 68 +
dd_Smes_g4_197	Gmap_Index_schMed4	CDS	962807	962817	90	+	0	ID=dd_Smed_g4_GLY-CCC_tRNA_5.mrna3.cds1;Name=dd_Smed_g4_GLY-CCC_tRNA_5;Parent=dd_Smed_g4_GLY-CCC_tRNA_5.mrna3;Target=dd_Smed_g4_GLY-CCC_tRNA_5 4 15 +
###
dd_Smes_g4_197	Gmap_Index_schMed4	gene	971631	971693	.	+	.	ID=dd_Smed_g4_GLY-CCC_tRNA_5.path4;Name=dd_Smed_g4_GLY-CCC_tRNA_5
dd_Smes_g4_197	Gmap_Index_schMed4	mRNA	971631	971693	.	+	.	ID=dd_Smed_g4_GLY-CCC_tRNA_5.mrna4;Name=dd_Smed_g4_GLY-CCC_tRNA_5;Parent=dd_Smed_g4_GLY-CCC_tRNA_5.path4;coverage=90.4;identity=92.4;matches=61;mismatches=2;indels=3;unknowns=0
dd_Smes_g4_197	Gmap_Index_schMed4	exon	971631	971693	92	+	.	ID=dd_Smed_g4_GLY-CCC_tRNA_5.mrna4.exon1;Name=dd_Smed_g4_GLY-CCC_tRNA_5;Parent=dd_Smed_g4_GLY-CCC_tRNA_5.mrna4;Target=dd_Smed_g4_GLY-CCC_tRNA_5 3 68 +
dd_Smes_g4_197	Gmap_Index_schMed4	CDS	971632	971642	90	+	0	ID=dd_Smed_g4_GLY-CCC_tRNA_5.mrna4.cds1;Name=dd_Smed_g4_GLY-CCC_tRNA_5;Parent=dd_Smed_g4_GLY-CCC_tRNA_5.mrna4;Target=dd_Smed_g4_GLY-CCC_tRNA_5 4 15 +
###
dd_Smes_g4_197	Gmap_Index_schMed4	gene	963170	963234	.	+	.	ID=dd_Smed_g4_GLY-CCC_tRNA_5.path5;Name=dd_Smed_g4_GLY-CCC_tRNA_5
dd_Smes_g4_197	Gmap_Index_schMed4	mRNA	963170	963234	.	+	.	ID=dd_Smed_g4_GLY-CCC_tRNA_5.mrna5;Name=dd_Smed_g4_GLY-CCC_tRNA_5;Parent=dd_Smed_g4_GLY-CCC_tRNA_5.path5;coverage=93.2;identity=91.2;matches=62;mismatches=3;indels=3;unknowns=0
dd_Smes_g4_197	Gmap_Index_schMed4	exon	963170	963234	91	+	.	ID=dd_Smed_g4_GLY-CCC_tRNA_5.mrna5.exon1;Name=dd_Smed_g4_GLY-CCC_tRNA_5;Parent=dd_Smed_g4_GLY-CCC_tRNA_5.mrna5;Target=dd_Smed_g4_GLY-CCC_tRNA_5 1 68 +
dd_Smes_g4_197	Gmap_Index_schMed4	CDS	963170	963183	92	+	0	ID=dd_Smed_g4_GLY-CCC_tRNA_5.mrna5.cds1;Name=dd_Smed_g4_GLY-CCC_tRNA_5;Parent=dd_Smed_g4_GLY-CCC_tRNA_5.mrna5;Target=dd_Smed_g4_GLY-CCC_tRNA_5 1 15 +
###
dd_Smes_g4_418	Gmap_Index_schMed4	gene	12810	12880	.	+	.	ID=dd_Smed_g4_GLU-TTC_tRNA_1.path1;Name=dd_Smed_g4_GLU-TTC_tRNA_1
dd_Smes_g4_418	Gmap_Index_schMed4	mRNA	12810	12880	.	+	.	ID=dd_Smed_g4_GLU-TTC_tRNA_1.mrna1;Name=dd_Smed_g4_GLU-TTC_tRNA_1;Parent=dd_Smed_g4_GLU-TTC_tRNA_1.path1;coverage=98.6;identity=97.3;matches=71;mismatches=0;indels=2;unknowns=0
dd_Smes_g4_418	Gmap_Index_schMed4	exon	12810	12880	97	+	.	ID=dd_Smed_g4_GLU-TTC_tRNA_1.mrna1.exon1;Name=dd_Smed_g4_GLU-TTC_tRNA_1;Parent=dd_Smed_g4_GLU-TTC_tRNA_1.mrna1;Target=dd_Smed_g4_GLU-TTC_tRNA_1 1 73 +
dd_Smes_g4_418	Gmap_Index_schMed4	CDS	12812	12831	95	+	0	ID=dd_Smed_g4_GLU-TTC_tRNA_1.mrna1.cds1;Name=dd_Smed_g4_GLU-TTC_tRNA_1;Parent=dd_Smed_g4_GLU-TTC_tRNA_1.mrna1;Target=dd_Smed_g4_GLU-TTC_tRNA_1 3 23 +
###
dd_Smes_g4_418	Gmap_Index_schMed4	gene	13138	13208	.	+	.	ID=dd_Smed_g4_GLU-TTC_tRNA_1.path2;Name=dd_Smed_g4_GLU-TTC_tRNA_1
dd_Smes_g4_418	Gmap_Index_schMed4	mRNA	13138	13208	.	+	.	ID=dd_Smed_g4_GLU-TTC_tRNA_1.mrna2;Name=dd_Smed_g4_GLU-TTC_tRNA_1;Parent=dd_Smed_g4_GLU-TTC_tRNA_1.path2;coverage=98.6;identity=97.3;matches=71;mismatches=0;indels=2;unknowns=0
dd_Smes_g4_418	Gmap_Index_schMed4	exon	13138	13208	97	+	.	ID=dd_Smed_g4_GLU-TTC_tRNA_1.mrna2.exon1;Name=dd_Smed_g4_GLU-TTC_tRNA_1;Parent=dd_Smed_g4_GLU-TTC_tRNA_1.mrna2;Target=dd_Smed_g4_GLU-TTC_tRNA_1 1 73 +
dd_Smes_g4_418	Gmap_Index_schMed4	CDS	13140	13159	95	+	0	ID=dd_Smed_g4_GLU-TTC_tRNA_1.mrna2.cds1;Name=dd_Smed_g4_GLU-TTC_tRNA_1;Parent=dd_Smed_g4_GLU-TTC_tRNA_1.mrna2;Target=dd_Smed_g4_GLU-TTC_tRNA_1 3 23 +
###
dd_Smes_g4_418	Gmap_Index_schMed4	gene	13465	13535	.	+	.	ID=dd_Smed_g4_GLU-TTC_tRNA_1.path3;Name=dd_Smed_g4_GLU-TTC_tRNA_1
dd_Smes_g4_418	Gmap_Index_schMed4	mRNA	13465	13535	.	+	.	ID=dd_Smed_g4_GLU-TTC_tRNA_1.mrna3;Name=dd_Smed_g4_GLU-TTC_tRNA_1;Parent=dd_Smed_g4_GLU-TTC_tRNA_1.path3;coverage=98.6;identity=97.3;matches=71;mismatches=0;indels=2;unknowns=0
dd_Smes_g4_418	Gmap_Index_schMed4	exon	13465	13535	97	+	.	ID=dd_Smed_g4_GLU-TTC_tRNA_1.mrna3.exon1;Name=dd_Smed_g4_GLU-TTC_tRNA_1;Parent=dd_Smed_g4_GLU-TTC_tRNA_1.mrna3;Target=dd_Smed_g4_GLU-TTC_tRNA_1 1 73 +
dd_Smes_g4_418	Gmap_Index_schMed4	CDS	13467	13486	95	+	0	ID=dd_Smed_g4_GLU-TTC_tRNA_1.mrna3.cds1;Name=dd_Smed_g4_GLU-TTC_tRNA_1;Parent=dd_Smed_g4_GLU-TTC_tRNA_1.mrna3;Target=dd_Smed_g4_GLU-TTC_tRNA_1 3 23 +
###
dd_Smes_g4_418	Gmap_Index_schMed4	gene	13794	13864	.	+	.	ID=dd_Smed_g4_GLU-TTC_tRNA_1.path4;Name=dd_Smed_g4_GLU-TTC_tRNA_1
dd_Smes_g4_418	Gmap_Index_schMed4	mRNA	13794	13864	.	+	.	ID=dd_Smed_g4_GLU-TTC_tRNA_1.mrna4;Name=dd_Smed_g4_GLU-TTC_tRNA_1;Parent=dd_Smed_g4_GLU-TTC_tRNA_1.path4;coverage=98.6;identity=97.3;matches=71;mismatches=0;indels=2;unknowns=0
dd_Smes_g4_418	Gmap_Index_schMed4	exon	13794	13864	97	+	.	ID=dd_Smed_g4_GLU-TTC_tRNA_1.mrna4.exon1;Name=dd_Smed_g4_GLU-TTC_tRNA_1;Parent=dd_Smed_g4_GLU-TTC_tRNA_1.mrna4;Target=dd_Smed_g4_GLU-TTC_tRNA_1 1 73 +
dd_Smes_g4_418	Gmap_Index_schMed4	CDS	13796	13815	95	+	0	ID=dd_Smed_g4_GLU-TTC_tRNA_1.mrna4.cds1;Name=dd_Smed_g4_GLU-TTC_tRNA_1;Parent=dd_Smed_g4_GLU-TTC_tRNA_1.mrna4;Target=dd_Smed_g4_GLU-TTC_tRNA_1 3 23 +
###
dd_Smes_g4_418	Gmap_Index_schMed4	gene	25150	25220	.	+	.	ID=dd_Smed_g4_GLU-TTC_tRNA_1.path5;Name=dd_Smed_g4_GLU-TTC_tRNA_1
dd_Smes_g4_418	Gmap_Index_schMed4	mRNA	25150	25220	.	+	.	ID=dd_Smed_g4_GLU-TTC_tRNA_1.mrna5;Name=dd_Smed_g4_GLU-TTC_tRNA_1;Parent=dd_Smed_g4_GLU-TTC_tRNA_1.path5;coverage=98.6;identity=97.3;matches=71;mismatches=0;indels=2;unknowns=0
dd_Smes_g4_418	Gmap_Index_schMed4	exon	25150	25220	97	+	.	ID=dd_Smed_g4_GLU-TTC_tRNA_1.mrna5.exon1;Name=dd_Smed_g4_GLU-TTC_tRNA_1;Parent=dd_Smed_g4_GLU-TTC_tRNA_1.mrna5;Target=dd_Smed_g4_GLU-TTC_tRNA_1 1 73 +
dd_Smes_g4_418	Gmap_Index_schMed4	CDS	25152	25171	95	+	0	ID=dd_Smed_g4_GLU-TTC_tRNA_1.mrna5.cds1;Name=dd_Smed_g4_GLU-TTC_tRNA_1;Parent=dd_Smed_g4_GLU-TTC_tRNA_1.mrna5;Target=dd_Smed_g4_GLU-TTC_tRNA_1 3 23 +
###
dd_Smes_g4_18	Gmap_Index_schMed4	gene	4093289	4093362	.	+	.	ID=dd_Smed_g4_GLY-GCC_tRNA_14.path1;Name=dd_Smed_g4_GLY-GCC_tRNA_14
dd_Smes_g4_18	Gmap_Index_schMed4	mRNA	4093289	4093362	.	+	.	ID=dd_Smed_g4_GLY-GCC_tRNA_14.mrna1;Name=dd_Smed_g4_GLY-GCC_tRNA_14;Parent=dd_Smed_g4_GLY-GCC_tRNA_14.path1;coverage=100.0;identity=100.0;matches=74;mismatches=0;indels=0;unknowns=0
dd_Smes_g4_18	Gmap_Index_schMed4	exon	4093289	4093362	100	+	.	ID=dd_Smed_g4_GLY-GCC_tRNA_14.mrna1.exon1;Name=dd_Smed_g4_GLY-GCC_tRNA_14;Parent=dd_Smed_g4_GLY-GCC_tRNA_14.mrna1;Target=dd_Smed_g4_GLY-GCC_tRNA_14 1 74 +
dd_Smes_g4_18	Gmap_Index_schMed4	CDS	4093291	4093362	100	+	0	ID=dd_Smed_g4_GLY-GCC_tRNA_14.mrna1.cds1;Name=dd_Smed_g4_GLY-GCC_tRNA_14;Parent=dd_Smed_g4_GLY-GCC_tRNA_14.mrna1;Target=dd_Smed_g4_GLY-GCC_tRNA_14 3 74 +
###
dd_Smes_g4_311_alt_1	Gmap_Index_schMed4	gene	1482	1553	.	+	.	ID=dd_Smed_g4_ASP-GTC_tRNA_8.path1;Name=dd_Smed_g4_ASP-GTC_tRNA_8
dd_Smes_g4_311_alt_1	Gmap_Index_schMed4	mRNA	1482	1553	.	+	.	ID=dd_Smed_g4_ASP-GTC_tRNA_8.mrna1;Name=dd_Smed_g4_ASP-GTC_tRNA_8;Parent=dd_Smed_g4_ASP-GTC_tRNA_8.path1;coverage=100.0;identity=100.0;matches=72;mismatches=0;indels=0;unknowns=0
dd_Smes_g4_311_alt_1	Gmap_Index_schMed4	exon	1482	1553	100	+	.	ID=dd_Smed_g4_ASP-GTC_tRNA_8.mrna1.exon1;Name=dd_Smed_g4_ASP-GTC_tRNA_8;Parent=dd_Smed_g4_ASP-GTC_tRNA_8.mrna1;Target=dd_Smed_g4_ASP-GTC_tRNA_8 1 72 +
dd_Smes_g4_311_alt_1	Gmap_Index_schMed4	CDS	1484	1552	100	+	0	ID=dd_Smed_g4_ASP-GTC_tRNA_8.mrna1.cds1;Name=dd_Smed_g4_ASP-GTC_tRNA_8;Parent=dd_Smed_g4_ASP-GTC_tRNA_8.mrna1;Target=dd_Smed_g4_ASP-GTC_tRNA_8 3 71 +
###
dd_Smes_g4_5	Gmap_Index_schMed4	gene	12588185	12588255	.	-	.	ID=dd_Smed_g4_ASP-GTC_tRNA_8.path2;Name=dd_Smed_g4_ASP-GTC_tRNA_8
dd_Smes_g4_5	Gmap_Index_schMed4	mRNA	12588185	12588255	.	-	.	ID=dd_Smed_g4_ASP-GTC_tRNA_8.mrna2;Name=dd_Smed_g4_ASP-GTC_tRNA_8;Parent=dd_Smed_g4_ASP-GTC_tRNA_8.path2;coverage=100.0;identity=97.2;matches=70;mismatches=1;indels=1;unknowns=0
dd_Smes_g4_5	Gmap_Index_schMed4	exon	12588185	12588255	97	-	.	ID=dd_Smed_g4_ASP-GTC_tRNA_8.mrna2.exon1;Name=dd_Smed_g4_ASP-GTC_tRNA_8;Parent=dd_Smed_g4_ASP-GTC_tRNA_8.mrna2;Target=dd_Smed_g4_ASP-GTC_tRNA_8 1 72 +
dd_Smes_g4_5	Gmap_Index_schMed4	CDS	12588186	12588253	97	-	0	ID=dd_Smed_g4_ASP-GTC_tRNA_8.mrna2.cds1;Name=dd_Smed_g4_ASP-GTC_tRNA_8;Parent=dd_Smed_g4_ASP-GTC_tRNA_8.mrna2;Target=dd_Smed_g4_ASP-GTC_tRNA_8 3 71 +
###
dd_Smes_g4_5	Gmap_Index_schMed4	gene	12591934	12592004	.	-	.	ID=dd_Smed_g4_ASP-GTC_tRNA_8.path3;Name=dd_Smed_g4_ASP-GTC_tRNA_8
dd_Smes_g4_5	Gmap_Index_schMed4	mRNA	12591934	12592004	.	-	.	ID=dd_Smed_g4_ASP-GTC_tRNA_8.mrna3;Name=dd_Smed_g4_ASP-GTC_tRNA_8;Parent=dd_Smed_g4_ASP-GTC_tRNA_8.path3;coverage=100.0;identity=97.2;matches=70;mismatches=1;indels=1;unknowns=0
dd_Smes_g4_5	Gmap_Index_schMed4	exon	12591934	12592004	97	-	.	ID=dd_Smed_g4_ASP-GTC_tRNA_8.mrna3.exon1;Name=dd_Smed_g4_ASP-GTC_tRNA_8;Parent=dd_Smed_g4_ASP-GTC_tRNA_8.mrna3;Target=dd_Smed_g4_ASP-GTC_tRNA_8 1 72 +
dd_Smes_g4_5	Gmap_Index_schMed4	CDS	12591935	12592002	97	-	0	ID=dd_Smed_g4_ASP-GTC_tRNA_8.mrna3.cds1;Name=dd_Smed_g4_ASP-GTC_tRNA_8;Parent=dd_Smed_g4_ASP-GTC_tRNA_8.mrna3;Target=dd_Smed_g4_ASP-GTC_tRNA_8 3 71 +
###
dd_Smes_g4_5	Gmap_Index_schMed4	gene	12598674	12598744	.	-	.	ID=dd_Smed_g4_ASP-GTC_tRNA_8.path4;Name=dd_Smed_g4_ASP-GTC_tRNA_8
dd_Smes_g4_5	Gmap_Index_schMed4	mRNA	12598674	12598744	.	-	.	ID=dd_Smed_g4_ASP-GTC_tRNA_8.mrna4;Name=dd_Smed_g4_ASP-GTC_tRNA_8;Parent=dd_Smed_g4_ASP-GTC_tRNA_8.path4;coverage=100.0;identity=97.2;matches=70;mismatches=1;indels=1;unknowns=0
dd_Smes_g4_5	Gmap_Index_schMed4	exon	12598674	12598744	97	-	.	ID=dd_Smed_g4_ASP-GTC_tRNA_8.mrna4.exon1;Name=dd_Smed_g4_ASP-GTC_tRNA_8;Parent=dd_Smed_g4_ASP-GTC_tRNA_8.mrna4;Target=dd_Smed_g4_ASP-GTC_tRNA_8 1 72 +
dd_Smes_g4_5	Gmap_Index_schMed4	CDS	12598675	12598742	97	-	0	ID=dd_Smed_g4_ASP-GTC_tRNA_8.mrna4.cds1;Name=dd_Smed_g4_ASP-GTC_tRNA_8;Parent=dd_Smed_g4_ASP-GTC_tRNA_8.mrna4;Target=dd_Smed_g4_ASP-GTC_tRNA_8 3 71 +
###
dd_Smes_g4_5	Gmap_Index_schMed4	gene	12572561	12572632	.	-	.	ID=dd_Smed_g4_ASP-GTC_tRNA_8.path5;Name=dd_Smed_g4_ASP-GTC_tRNA_8
dd_Smes_g4_5	Gmap_Index_schMed4	mRNA	12572561	12572632	.	-	.	ID=dd_Smed_g4_ASP-GTC_tRNA_8.mrna5;Name=dd_Smed_g4_ASP-GTC_tRNA_8;Parent=dd_Smed_g4_ASP-GTC_tRNA_8.path5;coverage=100.0;identity=97.3;matches=71;mismatches=0;indels=2;unknowns=0
dd_Smes_g4_5	Gmap_Index_schMed4	exon	12572561	12572632	97	-	.	ID=dd_Smed_g4_ASP-GTC_tRNA_8.mrna5.exon1;Name=dd_Smed_g4_ASP-GTC_tRNA_8;Parent=dd_Smed_g4_ASP-GTC_tRNA_8.mrna5;Target=dd_Smed_g4_ASP-GTC_tRNA_8 1 72 +
dd_Smes_g4_5	Gmap_Index_schMed4	CDS	12572568	12572630	98	-	0	ID=dd_Smed_g4_ASP-GTC_tRNA_8.mrna5.cds1;Name=dd_Smed_g4_ASP-GTC_tRNA_8;Parent=dd_Smed_g4_ASP-GTC_tRNA_8.mrna5;Target=dd_Smed_g4_ASP-GTC_tRNA_8 3 66 +
dd_Smes_g4_5	Gmap_Index_schMed4	CDS	12572562	12572566	100	-	1	ID=dd_Smed_g4_ASP-GTC_tRNA_8.mrna5.cds2;Name=dd_Smed_g4_ASP-GTC_tRNA_8;Parent=dd_Smed_g4_ASP-GTC_tRNA_8.mrna5;Target=dd_Smed_g4_ASP-GTC_tRNA_8 67 71 +
###
dd_Smes_g4_32	Gmap_Index_schMed4	gene	5304975	5305038	.	-	.	ID=dd_Smed_g4_Pseudo_GLU-TTC_tRNA_2.path1;Name=dd_Smed_g4_Pseudo_GLU-TTC_tRNA_2
dd_Smes_g4_32	Gmap_Index_schMed4	mRNA	5304975	5305038	.	-	.	ID=dd_Smed_g4_Pseudo_GLU-TTC_tRNA_2.mrna1;Name=dd_Smed_g4_Pseudo_GLU-TTC_tRNA_2;Parent=dd_Smed_g4_Pseudo_GLU-TTC_tRNA_2.path1;coverage=100.0;identity=100.0;matches=64;mismatches=0;indels=0;unknowns=0
dd_Smes_g4_32	Gmap_Index_schMed4	exon	5304975	5305038	100	-	.	ID=dd_Smed_g4_Pseudo_GLU-TTC_tRNA_2.mrna1.exon1;Name=dd_Smed_g4_Pseudo_GLU-TTC_tRNA_2;Parent=dd_Smed_g4_Pseudo_GLU-TTC_tRNA_2.mrna1;Target=dd_Smed_g4_Pseudo_GLU-TTC_tRNA_2 1 64 +
dd_Smes_g4_32	Gmap_Index_schMed4	CDS	5304975	5305037	100	-	0	ID=dd_Smed_g4_Pseudo_GLU-TTC_tRNA_2.mrna1.cds1;Name=dd_Smed_g4_Pseudo_GLU-TTC_tRNA_2;Parent=dd_Smed_g4_Pseudo_GLU-TTC_tRNA_2.mrna1;Target=dd_Smed_g4_Pseudo_GLU-TTC_tRNA_2 2 64 +
###
dd_Smes_g4_26	Gmap_Index_schMed4	gene	6800	6863	.	-	.	ID=dd_Smed_g4_Pseudo_GLU-TTC_tRNA_2.path2;Name=dd_Smed_g4_Pseudo_GLU-TTC_tRNA_2
dd_Smes_g4_26	Gmap_Index_schMed4	mRNA	6800	6863	.	-	.	ID=dd_Smed_g4_Pseudo_GLU-TTC_tRNA_2.mrna2;Name=dd_Smed_g4_Pseudo_GLU-TTC_tRNA_2;Parent=dd_Smed_g4_Pseudo_GLU-TTC_tRNA_2.path2;coverage=100.0;identity=95.3;matches=61;mismatches=3;indels=0;unknowns=0
dd_Smes_g4_26	Gmap_Index_schMed4	exon	6800	6863	95	-	.	ID=dd_Smed_g4_Pseudo_GLU-TTC_tRNA_2.mrna2.exon1;Name=dd_Smed_g4_Pseudo_GLU-TTC_tRNA_2;Parent=dd_Smed_g4_Pseudo_GLU-TTC_tRNA_2.mrna2;Target=dd_Smed_g4_Pseudo_GLU-TTC_tRNA_2 1 64 +
dd_Smes_g4_26	Gmap_Index_schMed4	CDS	6800	6862	95	-	0	ID=dd_Smed_g4_Pseudo_GLU-TTC_tRNA_2.mrna2.cds1;Name=dd_Smed_g4_Pseudo_GLU-TTC_tRNA_2;Parent=dd_Smed_g4_Pseudo_GLU-TTC_tRNA_2.mrna2;Target=dd_Smed_g4_Pseudo_GLU-TTC_tRNA_2 2 64 +
###
dd_Smes_g4_26	Gmap_Index_schMed4	gene	14939	15002	.	-	.	ID=dd_Smed_g4_Pseudo_GLU-TTC_tRNA_2.path3;Name=dd_Smed_g4_Pseudo_GLU-TTC_tRNA_2
dd_Smes_g4_26	Gmap_Index_schMed4	mRNA	14939	15002	.	-	.	ID=dd_Smed_g4_Pseudo_GLU-TTC_tRNA_2.mrna3;Name=dd_Smed_g4_Pseudo_GLU-TTC_tRNA_2;Parent=dd_Smed_g4_Pseudo_GLU-TTC_tRNA_2.path3;coverage=100.0;identity=95.3;matches=61;mismatches=3;indels=0;unknowns=0
dd_Smes_g4_26	Gmap_Index_schMed4	exon	14939	15002	95	-	.	ID=dd_Smed_g4_Pseudo_GLU-TTC_tRNA_2.mrna3.exon1;Name=dd_Smed_g4_Pseudo_GLU-TTC_tRNA_2;Parent=dd_Smed_g4_Pseudo_GLU-TTC_tRNA_2.mrna3;Target=dd_Smed_g4_Pseudo_GLU-TTC_tRNA_2 1 64 +
dd_Smes_g4_26	Gmap_Index_schMed4	CDS	14939	15001	95	-	0	ID=dd_Smed_g4_Pseudo_GLU-TTC_tRNA_2.mrna3.cds1;Name=dd_Smed_g4_Pseudo_GLU-TTC_tRNA_2;Parent=dd_Smed_g4_Pseudo_GLU-TTC_tRNA_2.mrna3;Target=dd_Smed_g4_Pseudo_GLU-TTC_tRNA_2 2 64 +
###
dd_Smes_g4_26_alt_1	Gmap_Index_schMed4	gene	207146	207209	.	+	.	ID=dd_Smed_g4_Pseudo_GLU-TTC_tRNA_2.path4;Name=dd_Smed_g4_Pseudo_GLU-TTC_tRNA_2
dd_Smes_g4_26_alt_1	Gmap_Index_schMed4	mRNA	207146	207209	.	+	.	ID=dd_Smed_g4_Pseudo_GLU-TTC_tRNA_2.mrna4;Name=dd_Smed_g4_Pseudo_GLU-TTC_tRNA_2;Parent=dd_Smed_g4_Pseudo_GLU-TTC_tRNA_2.path4;coverage=100.0;identity=95.3;matches=61;mismatches=3;indels=0;unknowns=0
dd_Smes_g4_26_alt_1	Gmap_Index_schMed4	exon	207146	207209	95	+	.	ID=dd_Smed_g4_Pseudo_GLU-TTC_tRNA_2.mrna4.exon1;Name=dd_Smed_g4_Pseudo_GLU-TTC_tRNA_2;Parent=dd_Smed_g4_Pseudo_GLU-TTC_tRNA_2.mrna4;Target=dd_Smed_g4_Pseudo_GLU-TTC_tRNA_2 1 64 +
dd_Smes_g4_26_alt_1	Gmap_Index_schMed4	CDS	207147	207209	95	+	0	ID=dd_Smed_g4_Pseudo_GLU-TTC_tRNA_2.mrna4.cds1;Name=dd_Smed_g4_Pseudo_GLU-TTC_tRNA_2;Parent=dd_Smed_g4_Pseudo_GLU-TTC_tRNA_2.mrna4;Target=dd_Smed_g4_Pseudo_GLU-TTC_tRNA_2 2 64 +
###
dd_Smes_g4_26_alt_1	Gmap_Index_schMed4	gene	215269	215332	.	+	.	ID=dd_Smed_g4_Pseudo_GLU-TTC_tRNA_2.path5;Name=dd_Smed_g4_Pseudo_GLU-TTC_tRNA_2
dd_Smes_g4_26_alt_1	Gmap_Index_schMed4	mRNA	215269	215332	.	+	.	ID=dd_Smed_g4_Pseudo_GLU-TTC_tRNA_2.mrna5;Name=dd_Smed_g4_Pseudo_GLU-TTC_tRNA_2;Parent=dd_Smed_g4_Pseudo_GLU-TTC_tRNA_2.path5;coverage=100.0;identity=95.3;matches=61;mismatches=3;indels=0;unknowns=0
dd_Smes_g4_26_alt_1	Gmap_Index_schMed4	exon	215269	215332	95	+	.	ID=dd_Smed_g4_Pseudo_GLU-TTC_tRNA_2.mrna5.exon1;Name=dd_Smed_g4_Pseudo_GLU-TTC_tRNA_2;Parent=dd_Smed_g4_Pseudo_GLU-TTC_tRNA_2.mrna5;Target=dd_Smed_g4_Pseudo_GLU-TTC_tRNA_2 1 64 +
dd_Smes_g4_26_alt_1	Gmap_Index_schMed4	CDS	215270	215332	95	+	0	ID=dd_Smed_g4_Pseudo_GLU-TTC_tRNA_2.mrna5.cds1;Name=dd_Smed_g4_Pseudo_GLU-TTC_tRNA_2;Parent=dd_Smed_g4_Pseudo_GLU-TTC_tRNA_2.mrna5;Target=dd_Smed_g4_Pseudo_GLU-TTC_tRNA_2 2 64 +
###
dd_Smes_g4_311	Gmap_Index_schMed4	gene	20707	20780	.	+	.	ID=dd_Smed_g4_GLY-GCC_tRNA_2.path1;Name=dd_Smed_g4_GLY-GCC_tRNA_2
dd_Smes_g4_311	Gmap_Index_schMed4	mRNA	20707	20780	.	+	.	ID=dd_Smed_g4_GLY-GCC_tRNA_2.mrna1;Name=dd_Smed_g4_GLY-GCC_tRNA_2;Parent=dd_Smed_g4_GLY-GCC_tRNA_2.path1;coverage=100.0;identity=100.0;matches=74;mismatches=0;indels=0;unknowns=0
dd_Smes_g4_311	Gmap_Index_schMed4	exon	20707	20780	100	+	.	ID=dd_Smed_g4_GLY-GCC_tRNA_2.mrna1.exon1;Name=dd_Smed_g4_GLY-GCC_tRNA_2;Parent=dd_Smed_g4_GLY-GCC_tRNA_2.mrna1;Target=dd_Smed_g4_GLY-GCC_tRNA_2 1 74 +
dd_Smes_g4_311	Gmap_Index_schMed4	CDS	20709	20780	100	+	0	ID=dd_Smed_g4_GLY-GCC_tRNA_2.mrna1.cds1;Name=dd_Smed_g4_GLY-GCC_tRNA_2;Parent=dd_Smed_g4_GLY-GCC_tRNA_2.mrna1;Target=dd_Smed_g4_GLY-GCC_tRNA_2 3 74 +
###
dd_Smes_g4_178	Gmap_Index_schMed4	gene	1210232	1210304	.	+	.	ID=dd_Smed_g4_Pseudo_GLY-GCC_tRNA_5.path1;Name=dd_Smed_g4_Pseudo_GLY-GCC_tRNA_5
dd_Smes_g4_178	Gmap_Index_schMed4	mRNA	1210232	1210304	.	+	.	ID=dd_Smed_g4_Pseudo_GLY-GCC_tRNA_5.mrna1;Name=dd_Smed_g4_Pseudo_GLY-GCC_tRNA_5;Parent=dd_Smed_g4_Pseudo_GLY-GCC_tRNA_5.path1;coverage=100.0;identity=100.0;matches=73;mismatches=0;indels=0;unknowns=0
dd_Smes_g4_178	Gmap_Index_schMed4	exon	1210232	1210304	100	+	.	ID=dd_Smed_g4_Pseudo_GLY-GCC_tRNA_5.mrna1.exon1;Name=dd_Smed_g4_Pseudo_GLY-GCC_tRNA_5;Parent=dd_Smed_g4_Pseudo_GLY-GCC_tRNA_5.mrna1;Target=dd_Smed_g4_Pseudo_GLY-GCC_tRNA_5 1 73 +
dd_Smes_g4_178	Gmap_Index_schMed4	CDS	1210233	1210304	100	+	0	ID=dd_Smed_g4_Pseudo_GLY-GCC_tRNA_5.mrna1.cds1;Name=dd_Smed_g4_Pseudo_GLY-GCC_tRNA_5;Parent=dd_Smed_g4_Pseudo_GLY-GCC_tRNA_5.mrna1;Target=dd_Smed_g4_Pseudo_GLY-GCC_tRNA_5 2 73 +
###
dd_Smes_g4_311_alt_1	Gmap_Index_schMed4	gene	13653	13726	.	+	.	ID=dd_Smed_g4_GLY-CCC_tRNA_6.path1;Name=dd_Smed_g4_GLY-CCC_tRNA_6
dd_Smes_g4_311_alt_1	Gmap_Index_schMed4	mRNA	13653	13726	.	+	.	ID=dd_Smed_g4_GLY-CCC_tRNA_6.mrna1;Name=dd_Smed_g4_GLY-CCC_tRNA_6;Parent=dd_Smed_g4_GLY-CCC_tRNA_6.path1;coverage=100.0;identity=100.0;matches=74;mismatches=0;indels=0;unknowns=0
dd_Smes_g4_311_alt_1	Gmap_Index_schMed4	exon	13653	13726	100	+	.	ID=dd_Smed_g4_GLY-CCC_tRNA_6.mrna1.exon1;Name=dd_Smed_g4_GLY-CCC_tRNA_6;Parent=dd_Smed_g4_GLY-CCC_tRNA_6.mrna1;Target=dd_Smed_g4_GLY-CCC_tRNA_6 1 74 +
dd_Smes_g4_311_alt_1	Gmap_Index_schMed4	CDS	13655	13726	100	+	0	ID=dd_Smed_g4_GLY-CCC_tRNA_6.mrna1.cds1;Name=dd_Smed_g4_GLY-CCC_tRNA_6;Parent=dd_Smed_g4_GLY-CCC_tRNA_6.mrna1;Target=dd_Smed_g4_GLY-CCC_tRNA_6 3 74 +
###
dd_Smes_g4_5	Gmap_Index_schMed4	gene	12600981	12601044	.	-	.	ID=dd_Smed_g4_GLY-CCC_tRNA_6.path2;Name=dd_Smed_g4_GLY-CCC_tRNA_6
dd_Smes_g4_5	Gmap_Index_schMed4	mRNA	12600981	12601044	.	-	.	ID=dd_Smed_g4_GLY-CCC_tRNA_6.mrna2;Name=dd_Smed_g4_GLY-CCC_tRNA_6;Parent=dd_Smed_g4_GLY-CCC_tRNA_6.path2;coverage=86.5;identity=81.8;matches=54;mismatches=8;indels=4;unknowns=0
dd_Smes_g4_5	Gmap_Index_schMed4	exon	12600981	12601044	81	-	.	ID=dd_Smed_g4_GLY-CCC_tRNA_6.mrna2.exon1;Name=dd_Smed_g4_GLY-CCC_tRNA_6;Parent=dd_Smed_g4_GLY-CCC_tRNA_6.mrna2;Target=dd_Smed_g4_GLY-CCC_tRNA_6 1 64 +
dd_Smes_g4_5	Gmap_Index_schMed4	CDS	12601022	12601042	90	-	0	ID=dd_Smed_g4_GLY-CCC_tRNA_6.mrna2.cds1;Name=dd_Smed_g4_GLY-CCC_tRNA_6;Parent=dd_Smed_g4_GLY-CCC_tRNA_6.mrna2;Target=dd_Smed_g4_GLY-CCC_tRNA_6 3 23 +
dd_Smes_g4_5	Gmap_Index_schMed4	CDS	12600995	12601020	70	-	0	ID=dd_Smed_g4_GLY-CCC_tRNA_6.mrna2.cds2;Name=dd_Smed_g4_GLY-CCC_tRNA_6;Parent=dd_Smed_g4_GLY-CCC_tRNA_6.mrna2;Target=dd_Smed_g4_GLY-CCC_tRNA_6 24 51 +
dd_Smes_g4_5	Gmap_Index_schMed4	CDS	12600983	12600993	100	-	1	ID=dd_Smed_g4_GLY-CCC_tRNA_6.mrna2.cds3;Name=dd_Smed_g4_GLY-CCC_tRNA_6;Parent=dd_Smed_g4_GLY-CCC_tRNA_6.mrna2;Target=dd_Smed_g4_GLY-CCC_tRNA_6 52 62 +
###
dd_Smes_g4_18	Gmap_Index_schMed4	gene	4095199	4095268	.	+	.	ID=dd_Smed_g4_GLY-CCC_tRNA_2.path1;Name=dd_Smed_g4_GLY-CCC_tRNA_2
dd_Smes_g4_18	Gmap_Index_schMed4	mRNA	4095199	4095268	.	+	.	ID=dd_Smed_g4_GLY-CCC_tRNA_2.mrna1;Name=dd_Smed_g4_GLY-CCC_tRNA_2;Parent=dd_Smed_g4_GLY-CCC_tRNA_2.path1;coverage=100.0;identity=100.0;matches=70;mismatches=0;indels=0;unknowns=0
dd_Smes_g4_18	Gmap_Index_schMed4	exon	4095199	4095268	100	+	.	ID=dd_Smed_g4_GLY-CCC_tRNA_2.mrna1.exon1;Name=dd_Smed_g4_GLY-CCC_tRNA_2;Parent=dd_Smed_g4_GLY-CCC_tRNA_2.mrna1;Target=dd_Smed_g4_GLY-CCC_tRNA_2 1 70 +
dd_Smes_g4_18	Gmap_Index_schMed4	CDS	4095199	4095267	100	+	0	ID=dd_Smed_g4_GLY-CCC_tRNA_2.mrna1.cds1;Name=dd_Smed_g4_GLY-CCC_tRNA_2;Parent=dd_Smed_g4_GLY-CCC_tRNA_2.mrna1;Target=dd_Smed_g4_GLY-CCC_tRNA_2 1 69 +
###
dd_Smes_g4_5	Gmap_Index_schMed4	gene	12585778	12585848	.	-	.	ID=dd_Smed_g4_GLY-CCC_tRNA_2.path2;Name=dd_Smed_g4_GLY-CCC_tRNA_2
dd_Smes_g4_5	Gmap_Index_schMed4	mRNA	12585778	12585848	.	-	.	ID=dd_Smed_g4_GLY-CCC_tRNA_2.mrna2;Name=dd_Smed_g4_GLY-CCC_tRNA_2;Parent=dd_Smed_g4_GLY-CCC_tRNA_2.path2;coverage=100.0;identity=93.1;matches=67;mismatches=2;indels=3;unknowns=0
dd_Smes_g4_5	Gmap_Index_schMed4	exon	12585778	12585848	93	-	.	ID=dd_Smed_g4_GLY-CCC_tRNA_2.mrna2.exon1;Name=dd_Smed_g4_GLY-CCC_tRNA_2;Parent=dd_Smed_g4_GLY-CCC_tRNA_2.mrna2;Target=dd_Smed_g4_GLY-CCC_tRNA_2 1 70 +
dd_Smes_g4_5	Gmap_Index_schMed4	CDS	12585825	12585846	95	-	0	ID=dd_Smed_g4_GLY-CCC_tRNA_2.mrna2.cds1;Name=dd_Smed_g4_GLY-CCC_tRNA_2;Parent=dd_Smed_g4_GLY-CCC_tRNA_2.mrna2;Target=dd_Smed_g4_GLY-CCC_tRNA_2 3 25 +
dd_Smes_g4_5	Gmap_Index_schMed4	CDS	12585789	12585823	94	-	2	ID=dd_Smed_g4_GLY-CCC_tRNA_2.mrna2.cds2;Name=dd_Smed_g4_GLY-CCC_tRNA_2;Parent=dd_Smed_g4_GLY-CCC_tRNA_2.mrna2;Target=dd_Smed_g4_GLY-CCC_tRNA_2 26 60 +
dd_Smes_g4_5	Gmap_Index_schMed4	CDS	12585780	12585787	100	-	1	ID=dd_Smed_g4_GLY-CCC_tRNA_2.mrna2.cds3;Name=dd_Smed_g4_GLY-CCC_tRNA_2;Parent=dd_Smed_g4_GLY-CCC_tRNA_2.mrna2;Target=dd_Smed_g4_GLY-CCC_tRNA_2 61 68 +
###
dd_Smes_g4_5	Gmap_Index_schMed4	gene	12588773	12588843	.	-	.	ID=dd_Smed_g4_GLY-CCC_tRNA_2.path3;Name=dd_Smed_g4_GLY-CCC_tRNA_2
dd_Smes_g4_5	Gmap_Index_schMed4	mRNA	12588773	12588843	.	-	.	ID=dd_Smed_g4_GLY-CCC_tRNA_2.mrna3;Name=dd_Smed_g4_GLY-CCC_tRNA_2;Parent=dd_Smed_g4_GLY-CCC_tRNA_2.path3;coverage=100.0;identity=93.1;matches=67;mismatches=2;indels=3;unknowns=0
dd_Smes_g4_5	Gmap_Index_schMed4	exon	12588773	12588843	93	-	.	ID=dd_Smed_g4_GLY-CCC_tRNA_2.mrna3.exon1;Name=dd_Smed_g4_GLY-CCC_tRNA_2;Parent=dd_Smed_g4_GLY-CCC_tRNA_2.mrna3;Target=dd_Smed_g4_GLY-CCC_tRNA_2 1 70 +
dd_Smes_g4_5	Gmap_Index_schMed4	CDS	12588820	12588841	95	-	0	ID=dd_Smed_g4_GLY-CCC_tRNA_2.mrna3.cds1;Name=dd_Smed_g4_GLY-CCC_tRNA_2;Parent=dd_Smed_g4_GLY-CCC_tRNA_2.mrna3;Target=dd_Smed_g4_GLY-CCC_tRNA_2 3 25 +
dd_Smes_g4_5	Gmap_Index_schMed4	CDS	12588784	12588818	94	-	2	ID=dd_Smed_g4_GLY-CCC_tRNA_2.mrna3.cds2;Name=dd_Smed_g4_GLY-CCC_tRNA_2;Parent=dd_Smed_g4_GLY-CCC_tRNA_2.mrna3;Target=dd_Smed_g4_GLY-CCC_tRNA_2 26 60 +
dd_Smes_g4_5	Gmap_Index_schMed4	CDS	12588775	12588782	100	-	1	ID=dd_Smed_g4_GLY-CCC_tRNA_2.mrna3.cds3;Name=dd_Smed_g4_GLY-CCC_tRNA_2;Parent=dd_Smed_g4_GLY-CCC_tRNA_2.mrna3;Target=dd_Smed_g4_GLY-CCC_tRNA_2 61 68 +
###
dd_Smes_g4_5	Gmap_Index_schMed4	gene	12589526	12589596	.	-	.	ID=dd_Smed_g4_GLY-CCC_tRNA_2.path4;Name=dd_Smed_g4_GLY-CCC_tRNA_2
dd_Smes_g4_5	Gmap_Index_schMed4	mRNA	12589526	12589596	.	-	.	ID=dd_Smed_g4_GLY-CCC_tRNA_2.mrna4;Name=dd_Smed_g4_GLY-CCC_tRNA_2;Parent=dd_Smed_g4_GLY-CCC_tRNA_2.path4;coverage=100.0;identity=93.1;matches=67;mismatches=2;indels=3;unknowns=0
dd_Smes_g4_5	Gmap_Index_schMed4	exon	12589526	12589596	93	-	.	ID=dd_Smed_g4_GLY-CCC_tRNA_2.mrna4.exon1;Name=dd_Smed_g4_GLY-CCC_tRNA_2;Parent=dd_Smed_g4_GLY-CCC_tRNA_2.mrna4;Target=dd_Smed_g4_GLY-CCC_tRNA_2 1 70 +
dd_Smes_g4_5	Gmap_Index_schMed4	CDS	12589573	12589594	95	-	0	ID=dd_Smed_g4_GLY-CCC_tRNA_2.mrna4.cds1;Name=dd_Smed_g4_GLY-CCC_tRNA_2;Parent=dd_Smed_g4_GLY-CCC_tRNA_2.mrna4;Target=dd_Smed_g4_GLY-CCC_tRNA_2 3 25 +
dd_Smes_g4_5	Gmap_Index_schMed4	CDS	12589537	12589571	94	-	2	ID=dd_Smed_g4_GLY-CCC_tRNA_2.mrna4.cds2;Name=dd_Smed_g4_GLY-CCC_tRNA_2;Parent=dd_Smed_g4_GLY-CCC_tRNA_2.mrna4;Target=dd_Smed_g4_GLY-CCC_tRNA_2 26 60 +
dd_Smes_g4_5	Gmap_Index_schMed4	CDS	12589528	12589535	100	-	1	ID=dd_Smed_g4_GLY-CCC_tRNA_2.mrna4.cds3;Name=dd_Smed_g4_GLY-CCC_tRNA_2;Parent=dd_Smed_g4_GLY-CCC_tRNA_2.mrna4;Target=dd_Smed_g4_GLY-CCC_tRNA_2 61 68 +
###
dd_Smes_g4_5	Gmap_Index_schMed4	gene	12590275	12590345	.	-	.	ID=dd_Smed_g4_GLY-CCC_tRNA_2.path5;Name=dd_Smed_g4_GLY-CCC_tRNA_2
dd_Smes_g4_5	Gmap_Index_schMed4	mRNA	12590275	12590345	.	-	.	ID=dd_Smed_g4_GLY-CCC_tRNA_2.mrna5;Name=dd_Smed_g4_GLY-CCC_tRNA_2;Parent=dd_Smed_g4_GLY-CCC_tRNA_2.path5;coverage=100.0;identity=93.1;matches=67;mismatches=2;indels=3;unknowns=0
dd_Smes_g4_5	Gmap_Index_schMed4	exon	12590275	12590345	93	-	.	ID=dd_Smed_g4_GLY-CCC_tRNA_2.mrna5.exon1;Name=dd_Smed_g4_GLY-CCC_tRNA_2;Parent=dd_Smed_g4_GLY-CCC_tRNA_2.mrna5;Target=dd_Smed_g4_GLY-CCC_tRNA_2 1 70 +
dd_Smes_g4_5	Gmap_Index_schMed4	CDS	12590322	12590343	95	-	0	ID=dd_Smed_g4_GLY-CCC_tRNA_2.mrna5.cds1;Name=dd_Smed_g4_GLY-CCC_tRNA_2;Parent=dd_Smed_g4_GLY-CCC_tRNA_2.mrna5;Target=dd_Smed_g4_GLY-CCC_tRNA_2 3 25 +
dd_Smes_g4_5	Gmap_Index_schMed4	CDS	12590286	12590320	94	-	2	ID=dd_Smed_g4_GLY-CCC_tRNA_2.mrna5.cds2;Name=dd_Smed_g4_GLY-CCC_tRNA_2;Parent=dd_Smed_g4_GLY-CCC_tRNA_2.mrna5;Target=dd_Smed_g4_GLY-CCC_tRNA_2 26 60 +
dd_Smes_g4_5	Gmap_Index_schMed4	CDS	12590277	12590284	100	-	1	ID=dd_Smed_g4_GLY-CCC_tRNA_2.mrna5.cds3;Name=dd_Smed_g4_GLY-CCC_tRNA_2;Parent=dd_Smed_g4_GLY-CCC_tRNA_2.mrna5;Target=dd_Smed_g4_GLY-CCC_tRNA_2 61 68 +
###
dd_Smes_g4_5	Gmap_Index_schMed4	gene	12601643	12601715	.	-	.	ID=dd_Smed_g4_GLY-GCC_tRNA_9.path1;Name=dd_Smed_g4_GLY-GCC_tRNA_9
dd_Smes_g4_5	Gmap_Index_schMed4	mRNA	12601643	12601715	.	-	.	ID=dd_Smed_g4_GLY-GCC_tRNA_9.mrna1;Name=dd_Smed_g4_GLY-GCC_tRNA_9;Parent=dd_Smed_g4_GLY-GCC_tRNA_9.path1;coverage=100.0;identity=100.0;matches=73;mismatches=0;indels=0;unknowns=0
dd_Smes_g4_5	Gmap_Index_schMed4	exon	12601643	12601715	100	-	.	ID=dd_Smed_g4_GLY-GCC_tRNA_9.mrna1.exon1;Name=dd_Smed_g4_GLY-GCC_tRNA_9;Parent=dd_Smed_g4_GLY-GCC_tRNA_9.mrna1;Target=dd_Smed_g4_GLY-GCC_tRNA_9 1 73 +
dd_Smes_g4_5	Gmap_Index_schMed4	CDS	12601643	12601714	100	-	0	ID=dd_Smed_g4_GLY-GCC_tRNA_9.mrna1.cds1;Name=dd_Smed_g4_GLY-GCC_tRNA_9;Parent=dd_Smed_g4_GLY-GCC_tRNA_9.mrna1;Target=dd_Smed_g4_GLY-GCC_tRNA_9 2 73 +
###
dd_Smes_g4_91_alt_5	Gmap_Index_schMed4	gene	21860	21932	.	+	.	ID=dd_Smed_g4_GLY-GCC_tRNA_12.path1;Name=dd_Smed_g4_GLY-GCC_tRNA_12
dd_Smes_g4_91_alt_5	Gmap_Index_schMed4	mRNA	21860	21932	.	+	.	ID=dd_Smed_g4_GLY-GCC_tRNA_12.mrna1;Name=dd_Smed_g4_GLY-GCC_tRNA_12;Parent=dd_Smed_g4_GLY-GCC_tRNA_12.path1;coverage=100.0;identity=100.0;matches=73;mismatches=0;indels=0;unknowns=0
dd_Smes_g4_91_alt_5	Gmap_Index_schMed4	exon	21860	21932	100	+	.	ID=dd_Smed_g4_GLY-GCC_tRNA_12.mrna1.exon1;Name=dd_Smed_g4_GLY-GCC_tRNA_12;Parent=dd_Smed_g4_GLY-GCC_tRNA_12.mrna1;Target=dd_Smed_g4_GLY-GCC_tRNA_12 1 73 +
dd_Smes_g4_91_alt_5	Gmap_Index_schMed4	CDS	21861	21932	100	+	0	ID=dd_Smed_g4_GLY-GCC_tRNA_12.mrna1.cds1;Name=dd_Smed_g4_GLY-GCC_tRNA_12;Parent=dd_Smed_g4_GLY-GCC_tRNA_12.mrna1;Target=dd_Smed_g4_GLY-GCC_tRNA_12 2 73 +
###
dd_Smes_g4_311	Gmap_Index_schMed4	gene	612	680	.	+	.	ID=dd_Smed_g4_GLY-GCC_tRNA_12.path2;Name=dd_Smed_g4_GLY-GCC_tRNA_12
dd_Smes_g4_311	Gmap_Index_schMed4	mRNA	612	680	.	+	.	ID=dd_Smed_g4_GLY-GCC_tRNA_12.mrna2;Name=dd_Smed_g4_GLY-GCC_tRNA_12;Parent=dd_Smed_g4_GLY-GCC_tRNA_12.path2;coverage=97.3;identity=93.1;matches=67;mismatches=1;indels=4;unknowns=0
dd_Smes_g4_311	Gmap_Index_schMed4	exon	612	680	93	+	.	ID=dd_Smed_g4_GLY-GCC_tRNA_12.mrna2.exon1;Name=dd_Smed_g4_GLY-GCC_tRNA_12;Parent=dd_Smed_g4_GLY-GCC_tRNA_12.mrna2;Target=dd_Smed_g4_GLY-GCC_tRNA_12 1 71 +
dd_Smes_g4_311	Gmap_Index_schMed4	CDS	613	632	90	+	0	ID=dd_Smed_g4_GLY-GCC_tRNA_12.mrna2.cds1;Name=dd_Smed_g4_GLY-GCC_tRNA_12;Parent=dd_Smed_g4_GLY-GCC_tRNA_12.mrna2;Target=dd_Smed_g4_GLY-GCC_tRNA_12 2 22 +
dd_Smes_g4_311	Gmap_Index_schMed4	CDS	634	679	95	+	0	ID=dd_Smed_g4_GLY-GCC_tRNA_12.mrna2.cds2;Name=dd_Smed_g4_GLY-GCC_tRNA_12;Parent=dd_Smed_g4_GLY-GCC_tRNA_12.mrna2;Target=dd_Smed_g4_GLY-GCC_tRNA_12 23 70 +
###
dd_Smes_g4_311	Gmap_Index_schMed4	gene	13514	13582	.	+	.	ID=dd_Smed_g4_GLY-GCC_tRNA_12.path3;Name=dd_Smed_g4_GLY-GCC_tRNA_12
dd_Smes_g4_311	Gmap_Index_schMed4	mRNA	13514	13582	.	+	.	ID=dd_Smed_g4_GLY-GCC_tRNA_12.mrna3;Name=dd_Smed_g4_GLY-GCC_tRNA_12;Parent=dd_Smed_g4_GLY-GCC_tRNA_12.path3;coverage=97.3;identity=93.1;matches=67;mismatches=1;indels=4;unknowns=0
dd_Smes_g4_311	Gmap_Index_schMed4	exon	13514	13582	93	+	.	ID=dd_Smed_g4_GLY-GCC_tRNA_12.mrna3.exon1;Name=dd_Smed_g4_GLY-GCC_tRNA_12;Parent=dd_Smed_g4_GLY-GCC_tRNA_12.mrna3;Target=dd_Smed_g4_GLY-GCC_tRNA_12 1 71 +
dd_Smes_g4_311	Gmap_Index_schMed4	CDS	13515	13534	90	+	0	ID=dd_Smed_g4_GLY-GCC_tRNA_12.mrna3.cds1;Name=dd_Smed_g4_GLY-GCC_tRNA_12;Parent=dd_Smed_g4_GLY-GCC_tRNA_12.mrna3;Target=dd_Smed_g4_GLY-GCC_tRNA_12 2 22 +
dd_Smes_g4_311	Gmap_Index_schMed4	CDS	13536	13581	95	+	0	ID=dd_Smed_g4_GLY-GCC_tRNA_12.mrna3.cds2;Name=dd_Smed_g4_GLY-GCC_tRNA_12;Parent=dd_Smed_g4_GLY-GCC_tRNA_12.mrna3;Target=dd_Smed_g4_GLY-GCC_tRNA_12 23 70 +
###
dd_Smes_g4_311	Gmap_Index_schMed4	gene	15903	15971	.	+	.	ID=dd_Smed_g4_GLY-GCC_tRNA_12.path4;Name=dd_Smed_g4_GLY-GCC_tRNA_12
dd_Smes_g4_311	Gmap_Index_schMed4	mRNA	15903	15971	.	+	.	ID=dd_Smed_g4_GLY-GCC_tRNA_12.mrna4;Name=dd_Smed_g4_GLY-GCC_tRNA_12;Parent=dd_Smed_g4_GLY-GCC_tRNA_12.path4;coverage=97.3;identity=93.1;matches=67;mismatches=1;indels=4;unknowns=0
dd_Smes_g4_311	Gmap_Index_schMed4	exon	15903	15971	93	+	.	ID=dd_Smed_g4_GLY-GCC_tRNA_12.mrna4.exon1;Name=dd_Smed_g4_GLY-GCC_tRNA_12;Parent=dd_Smed_g4_GLY-GCC_tRNA_12.mrna4;Target=dd_Smed_g4_GLY-GCC_tRNA_12 1 71 +
dd_Smes_g4_311	Gmap_Index_schMed4	CDS	15904	15923	90	+	0	ID=dd_Smed_g4_GLY-GCC_tRNA_12.mrna4.cds1;Name=dd_Smed_g4_GLY-GCC_tRNA_12;Parent=dd_Smed_g4_GLY-GCC_tRNA_12.mrna4;Target=dd_Smed_g4_GLY-GCC_tRNA_12 2 22 +
dd_Smes_g4_311	Gmap_Index_schMed4	CDS	15925	15970	95	+	0	ID=dd_Smed_g4_GLY-GCC_tRNA_12.mrna4.cds2;Name=dd_Smed_g4_GLY-GCC_tRNA_12;Parent=dd_Smed_g4_GLY-GCC_tRNA_12.mrna4;Target=dd_Smed_g4_GLY-GCC_tRNA_12 23 70 +
###
dd_Smes_g4_311	Gmap_Index_schMed4	gene	21895	21963	.	+	.	ID=dd_Smed_g4_GLY-GCC_tRNA_12.path5;Name=dd_Smed_g4_GLY-GCC_tRNA_12
dd_Smes_g4_311	Gmap_Index_schMed4	mRNA	21895	21963	.	+	.	ID=dd_Smed_g4_GLY-GCC_tRNA_12.mrna5;Name=dd_Smed_g4_GLY-GCC_tRNA_12;Parent=dd_Smed_g4_GLY-GCC_tRNA_12.path5;coverage=97.3;identity=93.1;matches=67;mismatches=1;indels=4;unknowns=0
dd_Smes_g4_311	Gmap_Index_schMed4	exon	21895	21963	93	+	.	ID=dd_Smed_g4_GLY-GCC_tRNA_12.mrna5.exon1;Name=dd_Smed_g4_GLY-GCC_tRNA_12;Parent=dd_Smed_g4_GLY-GCC_tRNA_12.mrna5;Target=dd_Smed_g4_GLY-GCC_tRNA_12 1 71 +
dd_Smes_g4_311	Gmap_Index_schMed4	CDS	21896	21915	90	+	0	ID=dd_Smed_g4_GLY-GCC_tRNA_12.mrna5.cds1;Name=dd_Smed_g4_GLY-GCC_tRNA_12;Parent=dd_Smed_g4_GLY-GCC_tRNA_12.mrna5;Target=dd_Smed_g4_GLY-GCC_tRNA_12 2 22 +
dd_Smes_g4_311	Gmap_Index_schMed4	CDS	21917	21962	95	+	0	ID=dd_Smed_g4_GLY-GCC_tRNA_12.mrna5.cds2;Name=dd_Smed_g4_GLY-GCC_tRNA_12;Parent=dd_Smed_g4_GLY-GCC_tRNA_12.mrna5;Target=dd_Smed_g4_GLY-GCC_tRNA_12 23 70 +
###
dd_Smes_g4_6	Gmap_Index_schMed4	gene	43220	43305	.	+	.	ID=dd_Smed_g4_ASN-GTT_tRNA_13.path1;Name=dd_Smed_g4_ASN-GTT_tRNA_13
dd_Smes_g4_6	Gmap_Index_schMed4	mRNA	43220	43305	.	+	.	ID=dd_Smed_g4_ASN-GTT_tRNA_13.mrna1;Name=dd_Smed_g4_ASN-GTT_tRNA_13;Parent=dd_Smed_g4_ASN-GTT_tRNA_13.path1;coverage=100.0;identity=87.2;matches=75;mismatches=0;indels=11;unknowns=0
dd_Smes_g4_6	Gmap_Index_schMed4	exon	43220	43305	87	+	.	ID=dd_Smed_g4_ASN-GTT_tRNA_13.mrna1.exon1;Name=dd_Smed_g4_ASN-GTT_tRNA_13;Parent=dd_Smed_g4_ASN-GTT_tRNA_13.mrna1;Target=dd_Smed_g4_ASN-GTT_tRNA_13 1 75 +
dd_Smes_g4_6	Gmap_Index_schMed4	CDS	43221	43255	100	+	0	ID=dd_Smed_g4_ASN-GTT_tRNA_13.mrna1.cds1;Name=dd_Smed_g4_ASN-GTT_tRNA_13;Parent=dd_Smed_g4_ASN-GTT_tRNA_13.mrna1;Target=dd_Smed_g4_ASN-GTT_tRNA_13 2 36 +
dd_Smes_g4_6	Gmap_Index_schMed4	CDS	43267	43276	100	+	2	ID=dd_Smed_g4_ASN-GTT_tRNA_13.mrna1.cds2;Name=dd_Smed_g4_ASN-GTT_tRNA_13;Parent=dd_Smed_g4_ASN-GTT_tRNA_13.mrna1;Target=dd_Smed_g4_ASN-GTT_tRNA_13 37 46 +
###
dd_Smes_g4_2	Gmap_Index_schMed4	gene	17719	17799	.	-	.	ID=dd_Smed_g4_ASN-GTT_tRNA_13.path2;Name=dd_Smed_g4_ASN-GTT_tRNA_13
dd_Smes_g4_2	Gmap_Index_schMed4	mRNA	17719	17799	.	-	.	ID=dd_Smed_g4_ASN-GTT_tRNA_13.mrna2;Name=dd_Smed_g4_ASN-GTT_tRNA_13;Parent=dd_Smed_g4_ASN-GTT_tRNA_13.path2;coverage=93.3;identity=85.2;matches=69;mismatches=1;indels=11;unknowns=0
dd_Smes_g4_2	Gmap_Index_schMed4	exon	17719	17799	85	-	.	ID=dd_Smed_g4_ASN-GTT_tRNA_13.mrna2.exon1;Name=dd_Smed_g4_ASN-GTT_tRNA_13;Parent=dd_Smed_g4_ASN-GTT_tRNA_13.mrna2;Target=dd_Smed_g4_ASN-GTT_tRNA_13 6 75 +
dd_Smes_g4_2	Gmap_Index_schMed4	CDS	17769	17797	96	-	0	ID=dd_Smed_g4_ASN-GTT_tRNA_13.mrna2.cds1;Name=dd_Smed_g4_ASN-GTT_tRNA_13;Parent=dd_Smed_g4_ASN-GTT_tRNA_13.mrna2;Target=dd_Smed_g4_ASN-GTT_tRNA_13 8 36 +
dd_Smes_g4_2	Gmap_Index_schMed4	CDS	17748	17757	100	-	2	ID=dd_Smed_g4_ASN-GTT_tRNA_13.mrna2.cds2;Name=dd_Smed_g4_ASN-GTT_tRNA_13;Parent=dd_Smed_g4_ASN-GTT_tRNA_13.mrna2;Target=dd_Smed_g4_ASN-GTT_tRNA_13 37 46 +
###
dd_Smes_g4_2	Gmap_Index_schMed4	gene	18216	18296	.	-	.	ID=dd_Smed_g4_ASN-GTT_tRNA_13.path3;Name=dd_Smed_g4_ASN-GTT_tRNA_13
dd_Smes_g4_2	Gmap_Index_schMed4	mRNA	18216	18296	.	-	.	ID=dd_Smed_g4_ASN-GTT_tRNA_13.mrna3;Name=dd_Smed_g4_ASN-GTT_tRNA_13;Parent=dd_Smed_g4_ASN-GTT_tRNA_13.path3;coverage=93.3;identity=85.2;matches=69;mismatches=1;indels=11;unknowns=0
dd_Smes_g4_2	Gmap_Index_schMed4	exon	18216	18296	85	-	.	ID=dd_Smed_g4_ASN-GTT_tRNA_13.mrna3.exon1;Name=dd_Smed_g4_ASN-GTT_tRNA_13;Parent=dd_Smed_g4_ASN-GTT_tRNA_13.mrna3;Target=dd_Smed_g4_ASN-GTT_tRNA_13 6 75 +
dd_Smes_g4_2	Gmap_Index_schMed4	CDS	18266	18294	96	-	0	ID=dd_Smed_g4_ASN-GTT_tRNA_13.mrna3.cds1;Name=dd_Smed_g4_ASN-GTT_tRNA_13;Parent=dd_Smed_g4_ASN-GTT_tRNA_13.mrna3;Target=dd_Smed_g4_ASN-GTT_tRNA_13 8 36 +
dd_Smes_g4_2	Gmap_Index_schMed4	CDS	18245	18254	100	-	2	ID=dd_Smed_g4_ASN-GTT_tRNA_13.mrna3.cds2;Name=dd_Smed_g4_ASN-GTT_tRNA_13;Parent=dd_Smed_g4_ASN-GTT_tRNA_13.mrna3;Target=dd_Smed_g4_ASN-GTT_tRNA_13 37 46 +
###
dd_Smes_g4_2	Gmap_Index_schMed4	gene	19214	19294	.	-	.	ID=dd_Smed_g4_ASN-GTT_tRNA_13.path4;Name=dd_Smed_g4_ASN-GTT_tRNA_13
dd_Smes_g4_2	Gmap_Index_schMed4	mRNA	19214	19294	.	-	.	ID=dd_Smed_g4_ASN-GTT_tRNA_13.mrna4;Name=dd_Smed_g4_ASN-GTT_tRNA_13;Parent=dd_Smed_g4_ASN-GTT_tRNA_13.path4;coverage=93.3;identity=85.2;matches=69;mismatches=1;indels=11;unknowns=0
dd_Smes_g4_2	Gmap_Index_schMed4	exon	19214	19294	85	-	.	ID=dd_Smed_g4_ASN-GTT_tRNA_13.mrna4.exon1;Name=dd_Smed_g4_ASN-GTT_tRNA_13;Parent=dd_Smed_g4_ASN-GTT_tRNA_13.mrna4;Target=dd_Smed_g4_ASN-GTT_tRNA_13 6 75 +
dd_Smes_g4_2	Gmap_Index_schMed4	CDS	19264	19292	96	-	0	ID=dd_Smed_g4_ASN-GTT_tRNA_13.mrna4.cds1;Name=dd_Smed_g4_ASN-GTT_tRNA_13;Parent=dd_Smed_g4_ASN-GTT_tRNA_13.mrna4;Target=dd_Smed_g4_ASN-GTT_tRNA_13 8 36 +
dd_Smes_g4_2	Gmap_Index_schMed4	CDS	19243	19252	100	-	2	ID=dd_Smed_g4_ASN-GTT_tRNA_13.mrna4.cds2;Name=dd_Smed_g4_ASN-GTT_tRNA_13;Parent=dd_Smed_g4_ASN-GTT_tRNA_13.mrna4;Target=dd_Smed_g4_ASN-GTT_tRNA_13 37 46 +
###
dd_Smes_g4_2	Gmap_Index_schMed4	gene	19464	19544	.	-	.	ID=dd_Smed_g4_ASN-GTT_tRNA_13.path5;Name=dd_Smed_g4_ASN-GTT_tRNA_13
dd_Smes_g4_2	Gmap_Index_schMed4	mRNA	19464	19544	.	-	.	ID=dd_Smed_g4_ASN-GTT_tRNA_13.mrna5;Name=dd_Smed_g4_ASN-GTT_tRNA_13;Parent=dd_Smed_g4_ASN-GTT_tRNA_13.path5;coverage=93.3;identity=85.2;matches=69;mismatches=1;indels=11;unknowns=0
dd_Smes_g4_2	Gmap_Index_schMed4	exon	19464	19544	85	-	.	ID=dd_Smed_g4_ASN-GTT_tRNA_13.mrna5.exon1;Name=dd_Smed_g4_ASN-GTT_tRNA_13;Parent=dd_Smed_g4_ASN-GTT_tRNA_13.mrna5;Target=dd_Smed_g4_ASN-GTT_tRNA_13 6 75 +
dd_Smes_g4_2	Gmap_Index_schMed4	CDS	19514	19542	96	-	0	ID=dd_Smed_g4_ASN-GTT_tRNA_13.mrna5.cds1;Name=dd_Smed_g4_ASN-GTT_tRNA_13;Parent=dd_Smed_g4_ASN-GTT_tRNA_13.mrna5;Target=dd_Smed_g4_ASN-GTT_tRNA_13 8 36 +
dd_Smes_g4_2	Gmap_Index_schMed4	CDS	19493	19502	100	-	2	ID=dd_Smed_g4_ASN-GTT_tRNA_13.mrna5.cds2;Name=dd_Smed_g4_ASN-GTT_tRNA_13;Parent=dd_Smed_g4_ASN-GTT_tRNA_13.mrna5;Target=dd_Smed_g4_ASN-GTT_tRNA_13 37 46 +
###
dd_Smes_g4_256_alt_4	Gmap_Index_schMed4	gene	44127	44201	.	+	.	ID=dd_Smed_g4_GLY-TCC_tRNA_1.path1;Name=dd_Smed_g4_GLY-TCC_tRNA_1
dd_Smes_g4_256_alt_4	Gmap_Index_schMed4	mRNA	44127	44201	.	+	.	ID=dd_Smed_g4_GLY-TCC_tRNA_1.mrna1;Name=dd_Smed_g4_GLY-TCC_tRNA_1;Parent=dd_Smed_g4_GLY-TCC_tRNA_1.path1;coverage=100.0;identity=100.0;matches=75;mismatches=0;indels=0;unknowns=0
dd_Smes_g4_256_alt_4	Gmap_Index_schMed4	exon	44127	44201	100	+	.	ID=dd_Smed_g4_GLY-TCC_tRNA_1.mrna1.exon1;Name=dd_Smed_g4_GLY-TCC_tRNA_1;Parent=dd_Smed_g4_GLY-TCC_tRNA_1.mrna1;Target=dd_Smed_g4_GLY-TCC_tRNA_1 1 75 +
dd_Smes_g4_256_alt_4	Gmap_Index_schMed4	CDS	44128	44199	100	+	0	ID=dd_Smed_g4_GLY-TCC_tRNA_1.mrna1.cds1;Name=dd_Smed_g4_GLY-TCC_tRNA_1;Parent=dd_Smed_g4_GLY-TCC_tRNA_1.mrna1;Target=dd_Smed_g4_GLY-TCC_tRNA_1 2 73 +
###
dd_Smes_g4_44	Gmap_Index_schMed4	gene	4596869	4596933	.	-	.	ID=dd_Smed_g4_GLY-TCC_tRNA_1.path2;Name=dd_Smed_g4_GLY-TCC_tRNA_1
dd_Smes_g4_44	Gmap_Index_schMed4	mRNA	4596869	4596933	.	-	.	ID=dd_Smed_g4_GLY-TCC_tRNA_1.mrna2;Name=dd_Smed_g4_GLY-TCC_tRNA_1;Parent=dd_Smed_g4_GLY-TCC_tRNA_1.path2;coverage=90.7;identity=82.9;matches=58;mismatches=5;indels=7;unknowns=0
dd_Smes_g4_44	Gmap_Index_schMed4	exon	4596869	4596933	82	-	.	ID=dd_Smed_g4_GLY-TCC_tRNA_1.mrna2.exon1;Name=dd_Smed_g4_GLY-TCC_tRNA_1;Parent=dd_Smed_g4_GLY-TCC_tRNA_1.mrna2;Target=dd_Smed_g4_GLY-TCC_tRNA_1 1 68 +
dd_Smes_g4_44	Gmap_Index_schMed4	CDS	4596919	4596931	100	-	0	ID=dd_Smed_g4_GLY-TCC_tRNA_1.mrna2.cds1;Name=dd_Smed_g4_GLY-TCC_tRNA_1;Parent=dd_Smed_g4_GLY-TCC_tRNA_1.mrna2;Target=dd_Smed_g4_GLY-TCC_tRNA_1 3 15 +
dd_Smes_g4_44	Gmap_Index_schMed4	CDS	4596890	4596917	74	-	1	ID=dd_Smed_g4_GLY-TCC_tRNA_1.mrna2.cds2;Name=dd_Smed_g4_GLY-TCC_tRNA_1;Parent=dd_Smed_g4_GLY-TCC_tRNA_1.mrna2;Target=dd_Smed_g4_GLY-TCC_tRNA_1 16 47 +
dd_Smes_g4_44	Gmap_Index_schMed4	CDS	4596869	4596888	90	-	0	ID=dd_Smed_g4_GLY-TCC_tRNA_1.mrna2.cds3;Name=dd_Smed_g4_GLY-TCC_tRNA_1;Parent=dd_Smed_g4_GLY-TCC_tRNA_1.mrna2;Target=dd_Smed_g4_GLY-TCC_tRNA_1 48 68 +
###
dd_Smes_g4_311	Gmap_Index_schMed4	gene	6460	6505	.	+	.	ID=dd_Smed_g4_GLY-GCC_tRNA_8.path1;Name=dd_Smed_g4_GLY-GCC_tRNA_8
dd_Smes_g4_311	Gmap_Index_schMed4	mRNA	6460	6505	.	+	.	ID=dd_Smed_g4_GLY-GCC_tRNA_8.mrna1;Name=dd_Smed_g4_GLY-GCC_tRNA_8;Parent=dd_Smed_g4_GLY-GCC_tRNA_8.path1;coverage=61.3;identity=97.8;matches=45;mismatches=1;indels=0;unknowns=0
dd_Smes_g4_311	Gmap_Index_schMed4	exon	6460	6505	97	+	.	ID=dd_Smed_g4_GLY-GCC_tRNA_8.mrna1.exon1;Name=dd_Smed_g4_GLY-GCC_tRNA_8;Parent=dd_Smed_g4_GLY-GCC_tRNA_8.mrna1;Target=dd_Smed_g4_GLY-GCC_tRNA_8 30 75 +
dd_Smes_g4_311	Gmap_Index_schMed4	CDS	6461	6505	97	+	0	ID=dd_Smed_g4_GLY-GCC_tRNA_8.mrna1.cds1;Name=dd_Smed_g4_GLY-GCC_tRNA_8;Parent=dd_Smed_g4_GLY-GCC_tRNA_8.mrna1;Target=dd_Smed_g4_GLY-GCC_tRNA_8 31 75 +
###
dd_Smes_g4_311	Gmap_Index_schMed4	gene	6278	6336	.	+	.	ID=dd_Smed_g4_GLY-GCC_tRNA_8.path2;Name=dd_Smed_g4_GLY-GCC_tRNA_8
dd_Smes_g4_311	Gmap_Index_schMed4	mRNA	6278	6336	.	+	.	ID=dd_Smed_g4_GLY-GCC_tRNA_8.mrna2;Name=dd_Smed_g4_GLY-GCC_tRNA_8;Parent=dd_Smed_g4_GLY-GCC_tRNA_8.path2;coverage=81.3;identity=88.5;matches=54;mismatches=5;indels=2;unknowns=0
dd_Smes_g4_311	Gmap_Index_schMed4	exon	6278	6336	88	+	.	ID=dd_Smed_g4_GLY-GCC_tRNA_8.mrna2.exon1;Name=dd_Smed_g4_GLY-GCC_tRNA_8;Parent=dd_Smed_g4_GLY-GCC_tRNA_8.mrna2;Target=dd_Smed_g4_GLY-GCC_tRNA_8 1 61 +
dd_Smes_g4_311	Gmap_Index_schMed4	CDS	6278	6335	88	+	0	ID=dd_Smed_g4_GLY-GCC_tRNA_8.mrna2.cds1;Name=dd_Smed_g4_GLY-GCC_tRNA_8;Parent=dd_Smed_g4_GLY-GCC_tRNA_8.mrna2;Target=dd_Smed_g4_GLY-GCC_tRNA_8 1 60 +
###
dd_Smes_g4_256_alt_4	Gmap_Index_schMed4	gene	14309	14379	.	+	.	ID=dd_Smed_g4_GLY-TCC_tRNA_5.path1;Name=dd_Smed_g4_GLY-TCC_tRNA_5
dd_Smes_g4_256_alt_4	Gmap_Index_schMed4	mRNA	14309	14379	.	+	.	ID=dd_Smed_g4_GLY-TCC_tRNA_5.mrna1;Name=dd_Smed_g4_GLY-TCC_tRNA_5;Parent=dd_Smed_g4_GLY-TCC_tRNA_5.path1;coverage=100.0;identity=100.0;matches=71;mismatches=0;indels=0;unknowns=0
dd_Smes_g4_256_alt_4	Gmap_Index_schMed4	exon	14309	14379	100	+	.	ID=dd_Smed_g4_GLY-TCC_tRNA_5.mrna1.exon1;Name=dd_Smed_g4_GLY-TCC_tRNA_5;Parent=dd_Smed_g4_GLY-TCC_tRNA_5.mrna1;Target=dd_Smed_g4_GLY-TCC_tRNA_5 1 71 +
dd_Smes_g4_256_alt_4	Gmap_Index_schMed4	CDS	14311	14379	100	+	0	ID=dd_Smed_g4_GLY-TCC_tRNA_5.mrna1.cds1;Name=dd_Smed_g4_GLY-TCC_tRNA_5;Parent=dd_Smed_g4_GLY-TCC_tRNA_5.mrna1;Target=dd_Smed_g4_GLY-TCC_tRNA_5 3 71 +
###
dd_Smes_g4_256_alt_4	Gmap_Index_schMed4	gene	44126	44202	.	+	.	ID=dd_Smed_g4_GLY-TCC_tRNA_3.path1;Name=dd_Smed_g4_GLY-TCC_tRNA_3
dd_Smes_g4_256_alt_4	Gmap_Index_schMed4	mRNA	44126	44202	.	+	.	ID=dd_Smed_g4_GLY-TCC_tRNA_3.mrna1;Name=dd_Smed_g4_GLY-TCC_tRNA_3;Parent=dd_Smed_g4_GLY-TCC_tRNA_3.path1;coverage=100.0;identity=100.0;matches=77;mismatches=0;indels=0;unknowns=0
dd_Smes_g4_256_alt_4	Gmap_Index_schMed4	exon	44126	44202	100	+	.	ID=dd_Smed_g4_GLY-TCC_tRNA_3.mrna1.exon1;Name=dd_Smed_g4_GLY-TCC_tRNA_3;Parent=dd_Smed_g4_GLY-TCC_tRNA_3.mrna1;Target=dd_Smed_g4_GLY-TCC_tRNA_3 1 77 +
dd_Smes_g4_256_alt_4	Gmap_Index_schMed4	CDS	44128	44202	100	+	0	ID=dd_Smed_g4_GLY-TCC_tRNA_3.mrna1.cds1;Name=dd_Smed_g4_GLY-TCC_tRNA_3;Parent=dd_Smed_g4_GLY-TCC_tRNA_3.mrna1;Target=dd_Smed_g4_GLY-TCC_tRNA_3 3 77 +
###
dd_Smes_g4_44	Gmap_Index_schMed4	gene	4596860	4596933	.	-	.	ID=dd_Smed_g4_GLY-TCC_tRNA_3.path2;Name=dd_Smed_g4_GLY-TCC_tRNA_3
dd_Smes_g4_44	Gmap_Index_schMed4	mRNA	4596860	4596933	.	-	.	ID=dd_Smed_g4_GLY-TCC_tRNA_3.mrna2;Name=dd_Smed_g4_GLY-TCC_tRNA_3;Parent=dd_Smed_g4_GLY-TCC_tRNA_3.path2;coverage=98.7;identity=82.3;matches=65;mismatches=6;indels=8;unknowns=0
dd_Smes_g4_44	Gmap_Index_schMed4	exon	4596860	4596933	82	-	.	ID=dd_Smed_g4_GLY-TCC_tRNA_3.mrna2.exon1;Name=dd_Smed_g4_GLY-TCC_tRNA_3;Parent=dd_Smed_g4_GLY-TCC_tRNA_3.mrna2;Target=dd_Smed_g4_GLY-TCC_tRNA_3 2 77 +
dd_Smes_g4_44	Gmap_Index_schMed4	CDS	4596919	4596931	100	-	0	ID=dd_Smed_g4_GLY-TCC_tRNA_3.mrna2.cds1;Name=dd_Smed_g4_GLY-TCC_tRNA_3;Parent=dd_Smed_g4_GLY-TCC_tRNA_3.mrna2;Target=dd_Smed_g4_GLY-TCC_tRNA_3 4 16 +
dd_Smes_g4_44	Gmap_Index_schMed4	CDS	4596890	4596917	74	-	1	ID=dd_Smed_g4_GLY-TCC_tRNA_3.mrna2.cds2;Name=dd_Smed_g4_GLY-TCC_tRNA_3;Parent=dd_Smed_g4_GLY-TCC_tRNA_3.mrna2;Target=dd_Smed_g4_GLY-TCC_tRNA_3 17 48 +
dd_Smes_g4_44	Gmap_Index_schMed4	CDS	4596866	4596888	86	-	0	ID=dd_Smed_g4_GLY-TCC_tRNA_3.mrna2.cds3;Name=dd_Smed_g4_GLY-TCC_tRNA_3;Parent=dd_Smed_g4_GLY-TCC_tRNA_3.mrna2;Target=dd_Smed_g4_GLY-TCC_tRNA_3 49 72 +
dd_Smes_g4_44	Gmap_Index_schMed4	CDS	4596862	4596864	100	-	0	ID=dd_Smed_g4_GLY-TCC_tRNA_3.mrna2.cds4;Name=dd_Smed_g4_GLY-TCC_tRNA_3;Parent=dd_Smed_g4_GLY-TCC_tRNA_3.mrna2;Target=dd_Smed_g4_GLY-TCC_tRNA_3 73 75 +
###
dd_Smes_g4_115	Gmap_Index_schMed4	gene	2202	2271	.	-	.	ID=dd_Smed_g4_HIS-GTG_tRNA_1.path1;Name=dd_Smed_g4_HIS-GTG_tRNA_1
dd_Smes_g4_115	Gmap_Index_schMed4	mRNA	2202	2271	.	-	.	ID=dd_Smed_g4_HIS-GTG_tRNA_1.mrna1;Name=dd_Smed_g4_HIS-GTG_tRNA_1;Parent=dd_Smed_g4_HIS-GTG_tRNA_1.path1;coverage=100.0;identity=100.0;matches=70;mismatches=0;indels=0;unknowns=0
dd_Smes_g4_115	Gmap_Index_schMed4	exon	2202	2271	100	-	.	ID=dd_Smed_g4_HIS-GTG_tRNA_1.mrna1.exon1;Name=dd_Smed_g4_HIS-GTG_tRNA_1;Parent=dd_Smed_g4_HIS-GTG_tRNA_1.mrna1;Target=dd_Smed_g4_HIS-GTG_tRNA_1 1 70 +
dd_Smes_g4_115	Gmap_Index_schMed4	CDS	2202	2270	100	-	0	ID=dd_Smed_g4_HIS-GTG_tRNA_1.mrna1.cds1;Name=dd_Smed_g4_HIS-GTG_tRNA_1;Parent=dd_Smed_g4_HIS-GTG_tRNA_1.mrna1;Target=dd_Smed_g4_HIS-GTG_tRNA_1 2 70 +
###
dd_Smes_g4_86	Gmap_Index_schMed4	gene	6331	6399	.	+	.	ID=dd_Smed_g4_GLY-TCC_tRNA_4.path1;Name=dd_Smed_g4_GLY-TCC_tRNA_4
dd_Smes_g4_86	Gmap_Index_schMed4	mRNA	6331	6399	.	+	.	ID=dd_Smed_g4_GLY-TCC_tRNA_4.mrna1;Name=dd_Smed_g4_GLY-TCC_tRNA_4;Parent=dd_Smed_g4_GLY-TCC_tRNA_4.path1;coverage=100.0;identity=100.0;matches=69;mismatches=0;indels=0;unknowns=0
dd_Smes_g4_86	Gmap_Index_schMed4	exon	6331	6399	100	+	.	ID=dd_Smed_g4_GLY-TCC_tRNA_4.mrna1.exon1;Name=dd_Smed_g4_GLY-TCC_tRNA_4;Parent=dd_Smed_g4_GLY-TCC_tRNA_4.mrna1;Target=dd_Smed_g4_GLY-TCC_tRNA_4 1 69 +
dd_Smes_g4_86	Gmap_Index_schMed4	CDS	6357	6398	100	+	0	ID=dd_Smed_g4_GLY-TCC_tRNA_4.mrna1.cds1;Name=dd_Smed_g4_GLY-TCC_tRNA_4;Parent=dd_Smed_g4_GLY-TCC_tRNA_4.mrna1;Target=dd_Smed_g4_GLY-TCC_tRNA_4 27 68 +
###
dd_Smes_g4_418	Gmap_Index_schMed4	gene	12810	12881	.	+	.	ID=dd_Smed_g4_GLY-TCC_tRNA_4.path2;Name=dd_Smed_g4_GLY-TCC_tRNA_4
dd_Smes_g4_418	Gmap_Index_schMed4	mRNA	12810	12881	.	+	.	ID=dd_Smed_g4_GLY-TCC_tRNA_4.mrna2;Name=dd_Smed_g4_GLY-TCC_tRNA_4;Parent=dd_Smed_g4_GLY-TCC_tRNA_4.path2;coverage=100.0;identity=91.7;matches=66;mismatches=3;indels=3;unknowns=0
dd_Smes_g4_418	Gmap_Index_schMed4	exon	12810	12881	91	+	.	ID=dd_Smed_g4_GLY-TCC_tRNA_4.mrna2.exon1;Name=dd_Smed_g4_GLY-TCC_tRNA_4;Parent=dd_Smed_g4_GLY-TCC_tRNA_4.mrna2;Target=dd_Smed_g4_GLY-TCC_tRNA_4 1 69 +
dd_Smes_g4_418	Gmap_Index_schMed4	CDS	12812	12817	100	+	0	ID=dd_Smed_g4_GLY-TCC_tRNA_4.mrna2.cds1;Name=dd_Smed_g4_GLY-TCC_tRNA_4;Parent=dd_Smed_g4_GLY-TCC_tRNA_4.mrna2;Target=dd_Smed_g4_GLY-TCC_tRNA_4 3 8 +
dd_Smes_g4_418	Gmap_Index_schMed4	CDS	12819	12824	100	+	0	ID=dd_Smed_g4_GLY-TCC_tRNA_4.mrna2.cds2;Name=dd_Smed_g4_GLY-TCC_tRNA_4;Parent=dd_Smed_g4_GLY-TCC_tRNA_4.mrna2;Target=dd_Smed_g4_GLY-TCC_tRNA_4 9 14 +
###
dd_Smes_g4_418	Gmap_Index_schMed4	gene	13138	13209	.	+	.	ID=dd_Smed_g4_GLY-TCC_tRNA_4.path3;Name=dd_Smed_g4_GLY-TCC_tRNA_4
dd_Smes_g4_418	Gmap_Index_schMed4	mRNA	13138	13209	.	+	.	ID=dd_Smed_g4_GLY-TCC_tRNA_4.mrna3;Name=dd_Smed_g4_GLY-TCC_tRNA_4;Parent=dd_Smed_g4_GLY-TCC_tRNA_4.path3;coverage=100.0;identity=91.7;matches=66;mismatches=3;indels=3;unknowns=0
dd_Smes_g4_418	Gmap_Index_schMed4	exon	13138	13209	91	+	.	ID=dd_Smed_g4_GLY-TCC_tRNA_4.mrna3.exon1;Name=dd_Smed_g4_GLY-TCC_tRNA_4;Parent=dd_Smed_g4_GLY-TCC_tRNA_4.mrna3;Target=dd_Smed_g4_GLY-TCC_tRNA_4 1 69 +
dd_Smes_g4_418	Gmap_Index_schMed4	CDS	13140	13145	100	+	0	ID=dd_Smed_g4_GLY-TCC_tRNA_4.mrna3.cds1;Name=dd_Smed_g4_GLY-TCC_tRNA_4;Parent=dd_Smed_g4_GLY-TCC_tRNA_4.mrna3;Target=dd_Smed_g4_GLY-TCC_tRNA_4 3 8 +
dd_Smes_g4_418	Gmap_Index_schMed4	CDS	13147	13152	100	+	0	ID=dd_Smed_g4_GLY-TCC_tRNA_4.mrna3.cds2;Name=dd_Smed_g4_GLY-TCC_tRNA_4;Parent=dd_Smed_g4_GLY-TCC_tRNA_4.mrna3;Target=dd_Smed_g4_GLY-TCC_tRNA_4 9 14 +
###
dd_Smes_g4_418	Gmap_Index_schMed4	gene	13465	13536	.	+	.	ID=dd_Smed_g4_GLY-TCC_tRNA_4.path4;Name=dd_Smed_g4_GLY-TCC_tRNA_4
dd_Smes_g4_418	Gmap_Index_schMed4	mRNA	13465	13536	.	+	.	ID=dd_Smed_g4_GLY-TCC_tRNA_4.mrna4;Name=dd_Smed_g4_GLY-TCC_tRNA_4;Parent=dd_Smed_g4_GLY-TCC_tRNA_4.path4;coverage=100.0;identity=91.7;matches=66;mismatches=3;indels=3;unknowns=0
dd_Smes_g4_418	Gmap_Index_schMed4	exon	13465	13536	91	+	.	ID=dd_Smed_g4_GLY-TCC_tRNA_4.mrna4.exon1;Name=dd_Smed_g4_GLY-TCC_tRNA_4;Parent=dd_Smed_g4_GLY-TCC_tRNA_4.mrna4;Target=dd_Smed_g4_GLY-TCC_tRNA_4 1 69 +
dd_Smes_g4_418	Gmap_Index_schMed4	CDS	13467	13472	100	+	0	ID=dd_Smed_g4_GLY-TCC_tRNA_4.mrna4.cds1;Name=dd_Smed_g4_GLY-TCC_tRNA_4;Parent=dd_Smed_g4_GLY-TCC_tRNA_4.mrna4;Target=dd_Smed_g4_GLY-TCC_tRNA_4 3 8 +
dd_Smes_g4_418	Gmap_Index_schMed4	CDS	13474	13479	100	+	0	ID=dd_Smed_g4_GLY-TCC_tRNA_4.mrna4.cds2;Name=dd_Smed_g4_GLY-TCC_tRNA_4;Parent=dd_Smed_g4_GLY-TCC_tRNA_4.mrna4;Target=dd_Smed_g4_GLY-TCC_tRNA_4 9 14 +
###
dd_Smes_g4_418	Gmap_Index_schMed4	gene	13794	13865	.	+	.	ID=dd_Smed_g4_GLY-TCC_tRNA_4.path5;Name=dd_Smed_g4_GLY-TCC_tRNA_4
dd_Smes_g4_418	Gmap_Index_schMed4	mRNA	13794	13865	.	+	.	ID=dd_Smed_g4_GLY-TCC_tRNA_4.mrna5;Name=dd_Smed_g4_GLY-TCC_tRNA_4;Parent=dd_Smed_g4_GLY-TCC_tRNA_4.path5;coverage=100.0;identity=91.7;matches=66;mismatches=3;indels=3;unknowns=0
dd_Smes_g4_418	Gmap_Index_schMed4	exon	13794	13865	91	+	.	ID=dd_Smed_g4_GLY-TCC_tRNA_4.mrna5.exon1;Name=dd_Smed_g4_GLY-TCC_tRNA_4;Parent=dd_Smed_g4_GLY-TCC_tRNA_4.mrna5;Target=dd_Smed_g4_GLY-TCC_tRNA_4 1 69 +
dd_Smes_g4_418	Gmap_Index_schMed4	CDS	13796	13801	100	+	0	ID=dd_Smed_g4_GLY-TCC_tRNA_4.mrna5.cds1;Name=dd_Smed_g4_GLY-TCC_tRNA_4;Parent=dd_Smed_g4_GLY-TCC_tRNA_4.mrna5;Target=dd_Smed_g4_GLY-TCC_tRNA_4 3 8 +
dd_Smes_g4_418	Gmap_Index_schMed4	CDS	13803	13808	100	+	0	ID=dd_Smed_g4_GLY-TCC_tRNA_4.mrna5.cds2;Name=dd_Smed_g4_GLY-TCC_tRNA_4;Parent=dd_Smed_g4_GLY-TCC_tRNA_4.mrna5;Target=dd_Smed_g4_GLY-TCC_tRNA_4 9 14 +
###
dd_Smes_g4_178	Gmap_Index_schMed4	gene	1212571	1212640	.	+	.	ID=dd_Smed_g4_GLY-TCC_tRNA_2.path1;Name=dd_Smed_g4_GLY-TCC_tRNA_2
dd_Smes_g4_178	Gmap_Index_schMed4	mRNA	1212571	1212640	.	+	.	ID=dd_Smed_g4_GLY-TCC_tRNA_2.mrna1;Name=dd_Smed_g4_GLY-TCC_tRNA_2;Parent=dd_Smed_g4_GLY-TCC_tRNA_2.path1;coverage=100.0;identity=100.0;matches=70;mismatches=0;indels=0;unknowns=0
dd_Smes_g4_178	Gmap_Index_schMed4	exon	1212571	1212640	100	+	.	ID=dd_Smed_g4_GLY-TCC_tRNA_2.mrna1.exon1;Name=dd_Smed_g4_GLY-TCC_tRNA_2;Parent=dd_Smed_g4_GLY-TCC_tRNA_2.mrna1;Target=dd_Smed_g4_GLY-TCC_tRNA_2 1 70 +
dd_Smes_g4_178	Gmap_Index_schMed4	CDS	1212572	1212640	100	+	0	ID=dd_Smed_g4_GLY-TCC_tRNA_2.mrna1.cds1;Name=dd_Smed_g4_GLY-TCC_tRNA_2;Parent=dd_Smed_g4_GLY-TCC_tRNA_2.mrna1;Target=dd_Smed_g4_GLY-TCC_tRNA_2 2 70 +
###
dd_Smes_g4_5	Gmap_Index_schMed4	gene	12588025	12588094	.	-	.	ID=dd_Smed_g4_GLY-TCC_tRNA_2.path2;Name=dd_Smed_g4_GLY-TCC_tRNA_2
dd_Smes_g4_5	Gmap_Index_schMed4	mRNA	12588025	12588094	.	-	.	ID=dd_Smed_g4_GLY-TCC_tRNA_2.mrna2;Name=dd_Smed_g4_GLY-TCC_tRNA_2;Parent=dd_Smed_g4_GLY-TCC_tRNA_2.path2;coverage=100.0;identity=90.1;matches=64;mismatches=5;indels=2;unknowns=0
dd_Smes_g4_5	Gmap_Index_schMed4	exon	12588025	12588094	90	-	.	ID=dd_Smed_g4_GLY-TCC_tRNA_2.mrna2.exon1;Name=dd_Smed_g4_GLY-TCC_tRNA_2;Parent=dd_Smed_g4_GLY-TCC_tRNA_2.mrna2;Target=dd_Smed_g4_GLY-TCC_tRNA_2 1 70 +
dd_Smes_g4_5	Gmap_Index_schMed4	CDS	12588032	12588093	90	-	0	ID=dd_Smed_g4_GLY-TCC_tRNA_2.mrna2.cds1;Name=dd_Smed_g4_GLY-TCC_tRNA_2;Parent=dd_Smed_g4_GLY-TCC_tRNA_2.mrna2;Target=dd_Smed_g4_GLY-TCC_tRNA_2 2 64 +
dd_Smes_g4_5	Gmap_Index_schMed4	CDS	12588025	12588030	100	-	0	ID=dd_Smed_g4_GLY-TCC_tRNA_2.mrna2.cds2;Name=dd_Smed_g4_GLY-TCC_tRNA_2;Parent=dd_Smed_g4_GLY-TCC_tRNA_2.mrna2;Target=dd_Smed_g4_GLY-TCC_tRNA_2 65 70 +
###
dd_Smes_g4_5	Gmap_Index_schMed4	gene	12594026	12594092	.	-	.	ID=dd_Smed_g4_GLY-TCC_tRNA_2.path3;Name=dd_Smed_g4_GLY-TCC_tRNA_2
dd_Smes_g4_5	Gmap_Index_schMed4	mRNA	12594026	12594092	.	-	.	ID=dd_Smed_g4_GLY-TCC_tRNA_2.mrna3;Name=dd_Smed_g4_GLY-TCC_tRNA_2;Parent=dd_Smed_g4_GLY-TCC_tRNA_2.path3;coverage=97.1;identity=89.9;matches=62;mismatches=4;indels=3;unknowns=0
dd_Smes_g4_5	Gmap_Index_schMed4	exon	12594026	12594092	89	-	.	ID=dd_Smed_g4_GLY-TCC_tRNA_2.mrna3.exon1;Name=dd_Smed_g4_GLY-TCC_tRNA_2;Parent=dd_Smed_g4_GLY-TCC_tRNA_2.mrna3;Target=dd_Smed_g4_GLY-TCC_tRNA_2 1 68 +
dd_Smes_g4_5	Gmap_Index_schMed4	CDS	12594031	12594091	90	-	0	ID=dd_Smed_g4_GLY-TCC_tRNA_2.mrna3.cds1;Name=dd_Smed_g4_GLY-TCC_tRNA_2;Parent=dd_Smed_g4_GLY-TCC_tRNA_2.mrna3;Target=dd_Smed_g4_GLY-TCC_tRNA_2 2 64 +
dd_Smes_g4_5	Gmap_Index_schMed4	CDS	12594027	12594029	100	-	0	ID=dd_Smed_g4_GLY-TCC_tRNA_2.mrna3.cds2;Name=dd_Smed_g4_GLY-TCC_tRNA_2;Parent=dd_Smed_g4_GLY-TCC_tRNA_2.mrna3;Target=dd_Smed_g4_GLY-TCC_tRNA_2 65 67 +
###
dd_Smes_g4_5	Gmap_Index_schMed4	gene	12572399	12572469	.	-	.	ID=dd_Smed_g4_GLY-TCC_tRNA_2.path4;Name=dd_Smed_g4_GLY-TCC_tRNA_2
dd_Smes_g4_5	Gmap_Index_schMed4	mRNA	12572399	12572469	.	-	.	ID=dd_Smed_g4_GLY-TCC_tRNA_2.mrna4;Name=dd_Smed_g4_GLY-TCC_tRNA_2;Parent=dd_Smed_g4_GLY-TCC_tRNA_2.path4;coverage=100.0;identity=88.7;matches=63;mismatches=7;indels=1;unknowns=0
dd_Smes_g4_5	Gmap_Index_schMed4	exon	12572399	12572469	88	-	.	ID=dd_Smed_g4_GLY-TCC_tRNA_2.mrna4.exon1;Name=dd_Smed_g4_GLY-TCC_tRNA_2;Parent=dd_Smed_g4_GLY-TCC_tRNA_2.mrna4;Target=dd_Smed_g4_GLY-TCC_tRNA_2 1 70 +
dd_Smes_g4_5	Gmap_Index_schMed4	CDS	12572406	12572467	88	-	0	ID=dd_Smed_g4_GLY-TCC_tRNA_2.mrna4.cds1;Name=dd_Smed_g4_GLY-TCC_tRNA_2;Parent=dd_Smed_g4_GLY-TCC_tRNA_2.mrna4;Target=dd_Smed_g4_GLY-TCC_tRNA_2 3 64 +
dd_Smes_g4_5	Gmap_Index_schMed4	CDS	12572401	12572404	100	-	2	ID=dd_Smed_g4_GLY-TCC_tRNA_2.mrna4.cds2;Name=dd_Smed_g4_GLY-TCC_tRNA_2;Parent=dd_Smed_g4_GLY-TCC_tRNA_2.mrna4;Target=dd_Smed_g4_GLY-TCC_tRNA_2 65 68 +
###
dd_Smes_g4_5	Gmap_Index_schMed4	gene	12573905	12573975	.	-	.	ID=dd_Smed_g4_GLY-TCC_tRNA_2.path5;Name=dd_Smed_g4_GLY-TCC_tRNA_2
dd_Smes_g4_5	Gmap_Index_schMed4	mRNA	12573905	12573975	.	-	.	ID=dd_Smed_g4_GLY-TCC_tRNA_2.mrna5;Name=dd_Smed_g4_GLY-TCC_tRNA_2;Parent=dd_Smed_g4_GLY-TCC_tRNA_2.path5;coverage=100.0;identity=88.7;matches=63;mismatches=7;indels=1;unknowns=0
dd_Smes_g4_5	Gmap_Index_schMed4	exon	12573905	12573975	88	-	.	ID=dd_Smed_g4_GLY-TCC_tRNA_2.mrna5.exon1;Name=dd_Smed_g4_GLY-TCC_tRNA_2;Parent=dd_Smed_g4_GLY-TCC_tRNA_2.mrna5;Target=dd_Smed_g4_GLY-TCC_tRNA_2 1 70 +
dd_Smes_g4_5	Gmap_Index_schMed4	CDS	12573912	12573973	88	-	0	ID=dd_Smed_g4_GLY-TCC_tRNA_2.mrna5.cds1;Name=dd_Smed_g4_GLY-TCC_tRNA_2;Parent=dd_Smed_g4_GLY-TCC_tRNA_2.mrna5;Target=dd_Smed_g4_GLY-TCC_tRNA_2 3 64 +
dd_Smes_g4_5	Gmap_Index_schMed4	CDS	12573907	12573910	100	-	2	ID=dd_Smed_g4_GLY-TCC_tRNA_2.mrna5.cds2;Name=dd_Smed_g4_GLY-TCC_tRNA_2;Parent=dd_Smed_g4_GLY-TCC_tRNA_2.mrna5;Target=dd_Smed_g4_GLY-TCC_tRNA_2 65 68 +
###
dd_Smes_g4_115	Gmap_Index_schMed4	gene	8889	8960	.	-	.	ID=dd_Smed_g4_Pseudo_HIS-GTG_tRNA_5.path1;Name=dd_Smed_g4_Pseudo_HIS-GTG_tRNA_5
dd_Smes_g4_115	Gmap_Index_schMed4	mRNA	8889	8960	.	-	.	ID=dd_Smed_g4_Pseudo_HIS-GTG_tRNA_5.mrna1;Name=dd_Smed_g4_Pseudo_HIS-GTG_tRNA_5;Parent=dd_Smed_g4_Pseudo_HIS-GTG_tRNA_5.path1;coverage=100.0;identity=100.0;matches=72;mismatches=0;indels=0;unknowns=0
dd_Smes_g4_115	Gmap_Index_schMed4	exon	8889	8960	100	-	.	ID=dd_Smed_g4_Pseudo_HIS-GTG_tRNA_5.mrna1.exon1;Name=dd_Smed_g4_Pseudo_HIS-GTG_tRNA_5;Parent=dd_Smed_g4_Pseudo_HIS-GTG_tRNA_5.mrna1;Target=dd_Smed_g4_Pseudo_HIS-GTG_tRNA_5 1 72 +
dd_Smes_g4_115	Gmap_Index_schMed4	CDS	8889	8960	100	-	0	ID=dd_Smed_g4_Pseudo_HIS-GTG_tRNA_5.mrna1.cds1;Name=dd_Smed_g4_Pseudo_HIS-GTG_tRNA_5;Parent=dd_Smed_g4_Pseudo_HIS-GTG_tRNA_5.mrna1;Target=dd_Smed_g4_Pseudo_HIS-GTG_tRNA_5 1 72 +
###
dd_Smes_g4_178	Gmap_Index_schMed4	gene	1208311	1208384	.	+	.	ID=dd_Smed_g4_GLY-GCC_tRNA_13.path1;Name=dd_Smed_g4_GLY-GCC_tRNA_13
dd_Smes_g4_178	Gmap_Index_schMed4	mRNA	1208311	1208384	.	+	.	ID=dd_Smed_g4_GLY-GCC_tRNA_13.mrna1;Name=dd_Smed_g4_GLY-GCC_tRNA_13;Parent=dd_Smed_g4_GLY-GCC_tRNA_13.path1;coverage=100.0;identity=97.3;matches=72;mismatches=0;indels=2;unknowns=0
dd_Smes_g4_178	Gmap_Index_schMed4	exon	1208311	1208384	97	+	.	ID=dd_Smed_g4_GLY-GCC_tRNA_13.mrna1.exon1;Name=dd_Smed_g4_GLY-GCC_tRNA_13;Parent=dd_Smed_g4_GLY-GCC_tRNA_13.mrna1;Target=dd_Smed_g4_GLY-GCC_tRNA_13 1 72 +
dd_Smes_g4_178	Gmap_Index_schMed4	CDS	1208311	1208345	100	+	0	ID=dd_Smed_g4_GLY-GCC_tRNA_13.mrna1.cds1;Name=dd_Smed_g4_GLY-GCC_tRNA_13;Parent=dd_Smed_g4_GLY-GCC_tRNA_13.mrna1;Target=dd_Smed_g4_GLY-GCC_tRNA_13 1 35 +
dd_Smes_g4_178	Gmap_Index_schMed4	CDS	1208348	1208384	100	+	2	ID=dd_Smed_g4_GLY-GCC_tRNA_13.mrna1.cds2;Name=dd_Smed_g4_GLY-GCC_tRNA_13;Parent=dd_Smed_g4_GLY-GCC_tRNA_13.mrna1;Target=dd_Smed_g4_GLY-GCC_tRNA_13 36 72 +
###
dd_Smes_g4_5	Gmap_Index_schMed4	gene	12583686	12583757	.	-	.	ID=dd_Smed_g4_GLY-GCC_tRNA_13.path2;Name=dd_Smed_g4_GLY-GCC_tRNA_13
dd_Smes_g4_5	Gmap_Index_schMed4	mRNA	12583686	12583757	.	-	.	ID=dd_Smed_g4_GLY-GCC_tRNA_13.mrna2;Name=dd_Smed_g4_GLY-GCC_tRNA_13;Parent=dd_Smed_g4_GLY-GCC_tRNA_13.path2;coverage=100.0;identity=93.2;matches=68;mismatches=3;indels=2;unknowns=0
dd_Smes_g4_5	Gmap_Index_schMed4	exon	12583686	12583757	93	-	.	ID=dd_Smed_g4_GLY-GCC_tRNA_13.mrna2.exon1;Name=dd_Smed_g4_GLY-GCC_tRNA_13;Parent=dd_Smed_g4_GLY-GCC_tRNA_13.mrna2;Target=dd_Smed_g4_GLY-GCC_tRNA_13 1 72 +
dd_Smes_g4_5	Gmap_Index_schMed4	CDS	12583754	12583756	100	-	0	ID=dd_Smed_g4_GLY-GCC_tRNA_13.mrna2.cds1;Name=dd_Smed_g4_GLY-GCC_tRNA_13;Parent=dd_Smed_g4_GLY-GCC_tRNA_13.mrna2;Target=dd_Smed_g4_GLY-GCC_tRNA_13 2 4 +
dd_Smes_g4_5	Gmap_Index_schMed4	CDS	12583688	12583752	93	-	0	ID=dd_Smed_g4_GLY-GCC_tRNA_13.mrna2.cds2;Name=dd_Smed_g4_GLY-GCC_tRNA_13;Parent=dd_Smed_g4_GLY-GCC_tRNA_13.mrna2;Target=dd_Smed_g4_GLY-GCC_tRNA_13 5 70 +
###
dd_Smes_g4_5	Gmap_Index_schMed4	gene	12572399	12572469	.	-	.	ID=dd_Smed_g4_GLY-GCC_tRNA_13.path3;Name=dd_Smed_g4_GLY-GCC_tRNA_13
dd_Smes_g4_5	Gmap_Index_schMed4	mRNA	12572399	12572469	.	-	.	ID=dd_Smed_g4_GLY-GCC_tRNA_13.mrna3;Name=dd_Smed_g4_GLY-GCC_tRNA_13;Parent=dd_Smed_g4_GLY-GCC_tRNA_13.path3;coverage=100.0;identity=93.2;matches=68;mismatches=2;indels=3;unknowns=0
dd_Smes_g4_5	Gmap_Index_schMed4	exon	12572399	12572469	93	-	.	ID=dd_Smed_g4_GLY-GCC_tRNA_13.mrna3.exon1;Name=dd_Smed_g4_GLY-GCC_tRNA_13;Parent=dd_Smed_g4_GLY-GCC_tRNA_13.mrna3;Target=dd_Smed_g4_GLY-GCC_tRNA_13 1 72 +
dd_Smes_g4_5	Gmap_Index_schMed4	CDS	12572466	12572467	100	-	0	ID=dd_Smed_g4_GLY-GCC_tRNA_13.mrna3.cds1;Name=dd_Smed_g4_GLY-GCC_tRNA_13;Parent=dd_Smed_g4_GLY-GCC_tRNA_13.mrna3;Target=dd_Smed_g4_GLY-GCC_tRNA_13 3 4 +
dd_Smes_g4_5	Gmap_Index_schMed4	CDS	12572449	12572464	93	-	2	ID=dd_Smed_g4_GLY-GCC_tRNA_13.mrna3.cds2;Name=dd_Smed_g4_GLY-GCC_tRNA_13;Parent=dd_Smed_g4_GLY-GCC_tRNA_13.mrna3;Target=dd_Smed_g4_GLY-GCC_tRNA_13 5 20 +
###
dd_Smes_g4_5	Gmap_Index_schMed4	gene	12573905	12573975	.	-	.	ID=dd_Smed_g4_GLY-GCC_tRNA_13.path4;Name=dd_Smed_g4_GLY-GCC_tRNA_13
dd_Smes_g4_5	Gmap_Index_schMed4	mRNA	12573905	12573975	.	-	.	ID=dd_Smed_g4_GLY-GCC_tRNA_13.mrna4;Name=dd_Smed_g4_GLY-GCC_tRNA_13;Parent=dd_Smed_g4_GLY-GCC_tRNA_13.path4;coverage=100.0;identity=93.2;matches=68;mismatches=2;indels=3;unknowns=0
dd_Smes_g4_5	Gmap_Index_schMed4	exon	12573905	12573975	93	-	.	ID=dd_Smed_g4_GLY-GCC_tRNA_13.mrna4.exon1;Name=dd_Smed_g4_GLY-GCC_tRNA_13;Parent=dd_Smed_g4_GLY-GCC_tRNA_13.mrna4;Target=dd_Smed_g4_GLY-GCC_tRNA_13 1 72 +
dd_Smes_g4_5	Gmap_Index_schMed4	CDS	12573972	12573973	100	-	0	ID=dd_Smed_g4_GLY-GCC_tRNA_13.mrna4.cds1;Name=dd_Smed_g4_GLY-GCC_tRNA_13;Parent=dd_Smed_g4_GLY-GCC_tRNA_13.mrna4;Target=dd_Smed_g4_GLY-GCC_tRNA_13 3 4 +
dd_Smes_g4_5	Gmap_Index_schMed4	CDS	12573955	12573970	93	-	2	ID=dd_Smed_g4_GLY-GCC_tRNA_13.mrna4.cds2;Name=dd_Smed_g4_GLY-GCC_tRNA_13;Parent=dd_Smed_g4_GLY-GCC_tRNA_13.mrna4;Target=dd_Smed_g4_GLY-GCC_tRNA_13 5 20 +
###
dd_Smes_g4_5	Gmap_Index_schMed4	gene	12574658	12574728	.	-	.	ID=dd_Smed_g4_GLY-GCC_tRNA_13.path5;Name=dd_Smed_g4_GLY-GCC_tRNA_13
dd_Smes_g4_5	Gmap_Index_schMed4	mRNA	12574658	12574728	.	-	.	ID=dd_Smed_g4_GLY-GCC_tRNA_13.mrna5;Name=dd_Smed_g4_GLY-GCC_tRNA_13;Parent=dd_Smed_g4_GLY-GCC_tRNA_13.path5;coverage=100.0;identity=93.2;matches=68;mismatches=2;indels=3;unknowns=0
dd_Smes_g4_5	Gmap_Index_schMed4	exon	12574658	12574728	93	-	.	ID=dd_Smed_g4_GLY-GCC_tRNA_13.mrna5.exon1;Name=dd_Smed_g4_GLY-GCC_tRNA_13;Parent=dd_Smed_g4_GLY-GCC_tRNA_13.mrna5;Target=dd_Smed_g4_GLY-GCC_tRNA_13 1 72 +
dd_Smes_g4_5	Gmap_Index_schMed4	CDS	12574725	12574726	100	-	0	ID=dd_Smed_g4_GLY-GCC_tRNA_13.mrna5.cds1;Name=dd_Smed_g4_GLY-GCC_tRNA_13;Parent=dd_Smed_g4_GLY-GCC_tRNA_13.mrna5;Target=dd_Smed_g4_GLY-GCC_tRNA_13 3 4 +
dd_Smes_g4_5	Gmap_Index_schMed4	CDS	12574708	12574723	93	-	2	ID=dd_Smed_g4_GLY-GCC_tRNA_13.mrna5.cds2;Name=dd_Smed_g4_GLY-GCC_tRNA_13;Parent=dd_Smed_g4_GLY-GCC_tRNA_13.mrna5;Target=dd_Smed_g4_GLY-GCC_tRNA_13 5 20 +
###
dd_Smes_g4_115	Gmap_Index_schMed4	gene	9687	9760	.	-	.	ID=dd_Smed_g4_HIS-GTG_tRNA_3.path1;Name=dd_Smed_g4_HIS-GTG_tRNA_3
dd_Smes_g4_115	Gmap_Index_schMed4	mRNA	9687	9760	.	-	.	ID=dd_Smed_g4_HIS-GTG_tRNA_3.mrna1;Name=dd_Smed_g4_HIS-GTG_tRNA_3;Parent=dd_Smed_g4_HIS-GTG_tRNA_3.path1;coverage=100.0;identity=100.0;matches=74;mismatches=0;indels=0;unknowns=0
dd_Smes_g4_115	Gmap_Index_schMed4	exon	9687	9760	100	-	.	ID=dd_Smed_g4_HIS-GTG_tRNA_3.mrna1.exon1;Name=dd_Smed_g4_HIS-GTG_tRNA_3;Parent=dd_Smed_g4_HIS-GTG_tRNA_3.mrna1;Target=dd_Smed_g4_HIS-GTG_tRNA_3 1 74 +
dd_Smes_g4_115	Gmap_Index_schMed4	CDS	9689	9760	100	-	0	ID=dd_Smed_g4_HIS-GTG_tRNA_3.mrna1.cds1;Name=dd_Smed_g4_HIS-GTG_tRNA_3;Parent=dd_Smed_g4_HIS-GTG_tRNA_3.mrna1;Target=dd_Smed_g4_HIS-GTG_tRNA_3 1 72 +
###
dd_Smes_g4_151	Gmap_Index_schMed4	gene	1553540	1553593	.	+	.	ID=dd_Smed_g4_HIS-GTG_tRNA_3.path2;Name=dd_Smed_g4_HIS-GTG_tRNA_3
dd_Smes_g4_151	Gmap_Index_schMed4	mRNA	1553540	1553593	.	+	.	ID=dd_Smed_g4_HIS-GTG_tRNA_3.mrna2;Name=dd_Smed_g4_HIS-GTG_tRNA_3;Parent=dd_Smed_g4_HIS-GTG_tRNA_3.path2;coverage=79.7;identity=86.4;matches=51;mismatches=3;indels=5;unknowns=0
dd_Smes_g4_151	Gmap_Index_schMed4	exon	1553540	1553593	86	+	.	ID=dd_Smed_g4_HIS-GTG_tRNA_3.mrna2.exon1;Name=dd_Smed_g4_HIS-GTG_tRNA_3;Parent=dd_Smed_g4_HIS-GTG_tRNA_3.mrna2;Target=dd_Smed_g4_HIS-GTG_tRNA_3 3 61 +
dd_Smes_g4_151	Gmap_Index_schMed4	CDS	1553542	1553558	75	+	0	ID=dd_Smed_g4_HIS-GTG_tRNA_3.mrna2.cds1;Name=dd_Smed_g4_HIS-GTG_tRNA_3;Parent=dd_Smed_g4_HIS-GTG_tRNA_3.mrna2;Target=dd_Smed_g4_HIS-GTG_tRNA_3 5 25 +
###
dd_Smes_g4_94	Gmap_Index_schMed4	gene	1010840	1010893	.	-	.	ID=dd_Smed_g4_Pseudo_ARG-CCG_tRNA_2.path1;Name=dd_Smed_g4_Pseudo_ARG-CCG_tRNA_2
dd_Smes_g4_94	Gmap_Index_schMed4	mRNA	1010840	1010893	.	-	.	ID=dd_Smed_g4_Pseudo_ARG-CCG_tRNA_2.mrna1;Name=dd_Smed_g4_Pseudo_ARG-CCG_tRNA_2;Parent=dd_Smed_g4_Pseudo_ARG-CCG_tRNA_2.path1;coverage=56.2;identity=98.1;matches=53;mismatches=1;indels=0;unknowns=0
dd_Smes_g4_94	Gmap_Index_schMed4	exon	1010840	1010893	98	-	.	ID=dd_Smed_g4_Pseudo_ARG-CCG_tRNA_2.mrna1.exon1;Name=dd_Smed_g4_Pseudo_ARG-CCG_tRNA_2;Parent=dd_Smed_g4_Pseudo_ARG-CCG_tRNA_2.mrna1;Target=dd_Smed_g4_Pseudo_ARG-CCG_tRNA_2 43 96 +
dd_Smes_g4_94	Gmap_Index_schMed4	CDS	1010841	1010891	98	-	0	ID=dd_Smed_g4_Pseudo_ARG-CCG_tRNA_2.mrna1.cds1;Name=dd_Smed_g4_Pseudo_ARG-CCG_tRNA_2;Parent=dd_Smed_g4_Pseudo_ARG-CCG_tRNA_2.mrna1;Target=dd_Smed_g4_Pseudo_ARG-CCG_tRNA_2 45 95 +
###
dd_Smes_g4_126_alt_3	Gmap_Index_schMed4	gene	10322	10370	.	+	.	ID=dd_Smed_g4_Pseudo_ARG-CCG_tRNA_2.path2;Name=dd_Smed_g4_Pseudo_ARG-CCG_tRNA_2
dd_Smes_g4_126_alt_3	Gmap_Index_schMed4	mRNA	10322	10370	.	+	.	ID=dd_Smed_g4_Pseudo_ARG-CCG_tRNA_2.mrna2;Name=dd_Smed_g4_Pseudo_ARG-CCG_tRNA_2;Parent=dd_Smed_g4_Pseudo_ARG-CCG_tRNA_2.path2;coverage=51.0;identity=100.0;matches=49;mismatches=0;indels=0;unknowns=0
dd_Smes_g4_126_alt_3	Gmap_Index_schMed4	exon	10322	10370	100	+	.	ID=dd_Smed_g4_Pseudo_ARG-CCG_tRNA_2.mrna2.exon1;Name=dd_Smed_g4_Pseudo_ARG-CCG_tRNA_2;Parent=dd_Smed_g4_Pseudo_ARG-CCG_tRNA_2.mrna2;Target=dd_Smed_g4_Pseudo_ARG-CCG_tRNA_2 48 96 +
dd_Smes_g4_126_alt_3	Gmap_Index_schMed4	CDS	10323	10370	100	+	0	ID=dd_Smed_g4_Pseudo_ARG-CCG_tRNA_2.mrna2.cds1;Name=dd_Smed_g4_Pseudo_ARG-CCG_tRNA_2;Parent=dd_Smed_g4_Pseudo_ARG-CCG_tRNA_2.mrna2;Target=dd_Smed_g4_Pseudo_ARG-CCG_tRNA_2 49 96 +
###
dd_Smes_g4_122	Gmap_Index_schMed4	gene	1960772	1960810	.	+	.	ID=dd_Smed_g4_Pseudo_ARG-CCG_tRNA_2.path3;Name=dd_Smed_g4_Pseudo_ARG-CCG_tRNA_2
dd_Smes_g4_122	Gmap_Index_schMed4	mRNA	1960772	1960810	.	+	.	ID=dd_Smed_g4_Pseudo_ARG-CCG_tRNA_2.mrna3;Name=dd_Smed_g4_Pseudo_ARG-CCG_tRNA_2;Parent=dd_Smed_g4_Pseudo_ARG-CCG_tRNA_2.path3;coverage=40.6;identity=100.0;matches=39;mismatches=0;indels=0;unknowns=0
dd_Smes_g4_122	Gmap_Index_schMed4	exon	1960772	1960810	100	+	.	ID=dd_Smed_g4_Pseudo_ARG-CCG_tRNA_2.mrna3.exon1;Name=dd_Smed_g4_Pseudo_ARG-CCG_tRNA_2;Parent=dd_Smed_g4_Pseudo_ARG-CCG_tRNA_2.mrna3;Target=dd_Smed_g4_Pseudo_ARG-CCG_tRNA_2 1 39 +
dd_Smes_g4_122	Gmap_Index_schMed4	CDS	1960772	1960810	100	+	0	ID=dd_Smed_g4_Pseudo_ARG-CCG_tRNA_2.mrna3.cds1;Name=dd_Smed_g4_Pseudo_ARG-CCG_tRNA_2;Parent=dd_Smed_g4_Pseudo_ARG-CCG_tRNA_2.mrna3;Target=dd_Smed_g4_Pseudo_ARG-CCG_tRNA_2 1 39 +
###
dd_Smes_g4_123	Gmap_Index_schMed4	gene	1368161	1368199	.	+	.	ID=dd_Smed_g4_Pseudo_ARG-CCG_tRNA_2.path4;Name=dd_Smed_g4_Pseudo_ARG-CCG_tRNA_2
dd_Smes_g4_123	Gmap_Index_schMed4	mRNA	1368161	1368199	.	+	.	ID=dd_Smed_g4_Pseudo_ARG-CCG_tRNA_2.mrna4;Name=dd_Smed_g4_Pseudo_ARG-CCG_tRNA_2;Parent=dd_Smed_g4_Pseudo_ARG-CCG_tRNA_2.path4;coverage=40.6;identity=100.0;matches=39;mismatches=0;indels=0;unknowns=0
dd_Smes_g4_123	Gmap_Index_schMed4	exon	1368161	1368199	100	+	.	ID=dd_Smed_g4_Pseudo_ARG-CCG_tRNA_2.mrna4.exon1;Name=dd_Smed_g4_Pseudo_ARG-CCG_tRNA_2;Parent=dd_Smed_g4_Pseudo_ARG-CCG_tRNA_2.mrna4;Target=dd_Smed_g4_Pseudo_ARG-CCG_tRNA_2 1 39 +
dd_Smes_g4_123	Gmap_Index_schMed4	CDS	1368161	1368199	100	+	0	ID=dd_Smed_g4_Pseudo_ARG-CCG_tRNA_2.mrna4.cds1;Name=dd_Smed_g4_Pseudo_ARG-CCG_tRNA_2;Parent=dd_Smed_g4_Pseudo_ARG-CCG_tRNA_2.mrna4;Target=dd_Smed_g4_Pseudo_ARG-CCG_tRNA_2 1 39 +
###
dd_Smes_g4_123	Gmap_Index_schMed4	gene	1376284	1376322	.	+	.	ID=dd_Smed_g4_Pseudo_ARG-CCG_tRNA_2.path5;Name=dd_Smed_g4_Pseudo_ARG-CCG_tRNA_2
dd_Smes_g4_123	Gmap_Index_schMed4	mRNA	1376284	1376322	.	+	.	ID=dd_Smed_g4_Pseudo_ARG-CCG_tRNA_2.mrna5;Name=dd_Smed_g4_Pseudo_ARG-CCG_tRNA_2;Parent=dd_Smed_g4_Pseudo_ARG-CCG_tRNA_2.path5;coverage=40.6;identity=100.0;matches=39;mismatches=0;indels=0;unknowns=0
dd_Smes_g4_123	Gmap_Index_schMed4	exon	1376284	1376322	100	+	.	ID=dd_Smed_g4_Pseudo_ARG-CCG_tRNA_2.mrna5.exon1;Name=dd_Smed_g4_Pseudo_ARG-CCG_tRNA_2;Parent=dd_Smed_g4_Pseudo_ARG-CCG_tRNA_2.mrna5;Target=dd_Smed_g4_Pseudo_ARG-CCG_tRNA_2 1 39 +
dd_Smes_g4_123	Gmap_Index_schMed4	CDS	1376284	1376322	100	+	0	ID=dd_Smed_g4_Pseudo_ARG-CCG_tRNA_2.mrna5.cds1;Name=dd_Smed_g4_Pseudo_ARG-CCG_tRNA_2;Parent=dd_Smed_g4_Pseudo_ARG-CCG_tRNA_2.mrna5;Target=dd_Smed_g4_Pseudo_ARG-CCG_tRNA_2 1 39 +
###
dd_Smes_g4_91	Gmap_Index_schMed4	gene	2703646	2703707	.	+	.	ID=dd_Smed_g4_Pseudo_GLY-GCC_tRNA_7.path1;Name=dd_Smed_g4_Pseudo_GLY-GCC_tRNA_7
dd_Smes_g4_91	Gmap_Index_schMed4	mRNA	2703646	2703707	.	+	.	ID=dd_Smed_g4_Pseudo_GLY-GCC_tRNA_7.mrna1;Name=dd_Smed_g4_Pseudo_GLY-GCC_tRNA_7;Parent=dd_Smed_g4_Pseudo_GLY-GCC_tRNA_7.path1;coverage=95.4;identity=100.0;matches=62;mismatches=0;indels=0;unknowns=0
dd_Smes_g4_91	Gmap_Index_schMed4	exon	2703646	2703707	100	+	.	ID=dd_Smed_g4_Pseudo_GLY-GCC_tRNA_7.mrna1.exon1;Name=dd_Smed_g4_Pseudo_GLY-GCC_tRNA_7;Parent=dd_Smed_g4_Pseudo_GLY-GCC_tRNA_7.mrna1;Target=dd_Smed_g4_Pseudo_GLY-GCC_tRNA_7 4 65 +
dd_Smes_g4_91	Gmap_Index_schMed4	CDS	2703648	2703707	100	+	0	ID=dd_Smed_g4_Pseudo_GLY-GCC_tRNA_7.mrna1.cds1;Name=dd_Smed_g4_Pseudo_GLY-GCC_tRNA_7;Parent=dd_Smed_g4_Pseudo_GLY-GCC_tRNA_7.mrna1;Target=dd_Smed_g4_Pseudo_GLY-GCC_tRNA_7 6 65 +
###
dd_Smes_g4_5	Gmap_Index_schMed4	gene	12588777	12588834	.	-	.	ID=dd_Smed_g4_Pseudo_GLY-GCC_tRNA_7.path2;Name=dd_Smed_g4_Pseudo_GLY-GCC_tRNA_7
dd_Smes_g4_5	Gmap_Index_schMed4	mRNA	12588777	12588834	.	-	.	ID=dd_Smed_g4_Pseudo_GLY-GCC_tRNA_7.mrna2;Name=dd_Smed_g4_Pseudo_GLY-GCC_tRNA_7;Parent=dd_Smed_g4_Pseudo_GLY-GCC_tRNA_7.path2;coverage=90.8;identity=96.6;matches=57;mismatches=1;indels=1;unknowns=0
dd_Smes_g4_5	Gmap_Index_schMed4	exon	12588777	12588834	96	-	.	ID=dd_Smed_g4_Pseudo_GLY-GCC_tRNA_7.mrna2.exon1;Name=dd_Smed_g4_Pseudo_GLY-GCC_tRNA_7;Parent=dd_Smed_g4_Pseudo_GLY-GCC_tRNA_7.mrna2;Target=dd_Smed_g4_Pseudo_GLY-GCC_tRNA_7 4 62 +
dd_Smes_g4_5	Gmap_Index_schMed4	CDS	12588778	12588833	96	-	0	ID=dd_Smed_g4_Pseudo_GLY-GCC_tRNA_7.mrna2.cds1;Name=dd_Smed_g4_Pseudo_GLY-GCC_tRNA_7;Parent=dd_Smed_g4_Pseudo_GLY-GCC_tRNA_7.mrna2;Target=dd_Smed_g4_Pseudo_GLY-GCC_tRNA_7 5 61 +
###
dd_Smes_g4_5	Gmap_Index_schMed4	gene	12589530	12589587	.	-	.	ID=dd_Smed_g4_Pseudo_GLY-GCC_tRNA_7.path3;Name=dd_Smed_g4_Pseudo_GLY-GCC_tRNA_7
dd_Smes_g4_5	Gmap_Index_schMed4	mRNA	12589530	12589587	.	-	.	ID=dd_Smed_g4_Pseudo_GLY-GCC_tRNA_7.mrna3;Name=dd_Smed_g4_Pseudo_GLY-GCC_tRNA_7;Parent=dd_Smed_g4_Pseudo_GLY-GCC_tRNA_7.path3;coverage=90.8;identity=96.6;matches=57;mismatches=1;indels=1;unknowns=0
dd_Smes_g4_5	Gmap_Index_schMed4	exon	12589530	12589587	96	-	.	ID=dd_Smed_g4_Pseudo_GLY-GCC_tRNA_7.mrna3.exon1;Name=dd_Smed_g4_Pseudo_GLY-GCC_tRNA_7;Parent=dd_Smed_g4_Pseudo_GLY-GCC_tRNA_7.mrna3;Target=dd_Smed_g4_Pseudo_GLY-GCC_tRNA_7 4 62 +
dd_Smes_g4_5	Gmap_Index_schMed4	CDS	12589531	12589586	96	-	0	ID=dd_Smed_g4_Pseudo_GLY-GCC_tRNA_7.mrna3.cds1;Name=dd_Smed_g4_Pseudo_GLY-GCC_tRNA_7;Parent=dd_Smed_g4_Pseudo_GLY-GCC_tRNA_7.mrna3;Target=dd_Smed_g4_Pseudo_GLY-GCC_tRNA_7 5 61 +
###
dd_Smes_g4_5	Gmap_Index_schMed4	gene	12590279	12590336	.	-	.	ID=dd_Smed_g4_Pseudo_GLY-GCC_tRNA_7.path4;Name=dd_Smed_g4_Pseudo_GLY-GCC_tRNA_7
dd_Smes_g4_5	Gmap_Index_schMed4	mRNA	12590279	12590336	.	-	.	ID=dd_Smed_g4_Pseudo_GLY-GCC_tRNA_7.mrna4;Name=dd_Smed_g4_Pseudo_GLY-GCC_tRNA_7;Parent=dd_Smed_g4_Pseudo_GLY-GCC_tRNA_7.path4;coverage=90.8;identity=96.6;matches=57;mismatches=1;indels=1;unknowns=0
dd_Smes_g4_5	Gmap_Index_schMed4	exon	12590279	12590336	96	-	.	ID=dd_Smed_g4_Pseudo_GLY-GCC_tRNA_7.mrna4.exon1;Name=dd_Smed_g4_Pseudo_GLY-GCC_tRNA_7;Parent=dd_Smed_g4_Pseudo_GLY-GCC_tRNA_7.mrna4;Target=dd_Smed_g4_Pseudo_GLY-GCC_tRNA_7 4 62 +
dd_Smes_g4_5	Gmap_Index_schMed4	CDS	12590280	12590335	96	-	0	ID=dd_Smed_g4_Pseudo_GLY-GCC_tRNA_7.mrna4.cds1;Name=dd_Smed_g4_Pseudo_GLY-GCC_tRNA_7;Parent=dd_Smed_g4_Pseudo_GLY-GCC_tRNA_7.mrna4;Target=dd_Smed_g4_Pseudo_GLY-GCC_tRNA_7 5 61 +
###
dd_Smes_g4_5	Gmap_Index_schMed4	gene	12592528	12592585	.	-	.	ID=dd_Smed_g4_Pseudo_GLY-GCC_tRNA_7.path5;Name=dd_Smed_g4_Pseudo_GLY-GCC_tRNA_7
dd_Smes_g4_5	Gmap_Index_schMed4	mRNA	12592528	12592585	.	-	.	ID=dd_Smed_g4_Pseudo_GLY-GCC_tRNA_7.mrna5;Name=dd_Smed_g4_Pseudo_GLY-GCC_tRNA_7;Parent=dd_Smed_g4_Pseudo_GLY-GCC_tRNA_7.path5;coverage=90.8;identity=96.6;matches=57;mismatches=1;indels=1;unknowns=0
dd_Smes_g4_5	Gmap_Index_schMed4	exon	12592528	12592585	96	-	.	ID=dd_Smed_g4_Pseudo_GLY-GCC_tRNA_7.mrna5.exon1;Name=dd_Smed_g4_Pseudo_GLY-GCC_tRNA_7;Parent=dd_Smed_g4_Pseudo_GLY-GCC_tRNA_7.mrna5;Target=dd_Smed_g4_Pseudo_GLY-GCC_tRNA_7 4 62 +
dd_Smes_g4_5	Gmap_Index_schMed4	CDS	12592529	12592584	96	-	0	ID=dd_Smed_g4_Pseudo_GLY-GCC_tRNA_7.mrna5.cds1;Name=dd_Smed_g4_Pseudo_GLY-GCC_tRNA_7;Parent=dd_Smed_g4_Pseudo_GLY-GCC_tRNA_7.mrna5;Target=dd_Smed_g4_Pseudo_GLY-GCC_tRNA_7 5 61 +
###
dd_Smes_g4_151	Gmap_Index_schMed4	gene	1550526	1550601	.	-	.	ID=dd_Smed_g4_HIS-GTG_tRNA_7.path1;Name=dd_Smed_g4_HIS-GTG_tRNA_7
dd_Smes_g4_151	Gmap_Index_schMed4	mRNA	1550526	1550601	.	-	.	ID=dd_Smed_g4_HIS-GTG_tRNA_7.mrna1;Name=dd_Smed_g4_HIS-GTG_tRNA_7;Parent=dd_Smed_g4_HIS-GTG_tRNA_7.path1;coverage=100.0;identity=100.0;matches=76;mismatches=0;indels=0;unknowns=0
dd_Smes_g4_151	Gmap_Index_schMed4	exon	1550526	1550601	100	-	.	ID=dd_Smed_g4_HIS-GTG_tRNA_7.mrna1.exon1;Name=dd_Smed_g4_HIS-GTG_tRNA_7;Parent=dd_Smed_g4_HIS-GTG_tRNA_7.mrna1;Target=dd_Smed_g4_HIS-GTG_tRNA_7 1 76 +
dd_Smes_g4_151	Gmap_Index_schMed4	CDS	1550528	1550599	100	-	0	ID=dd_Smed_g4_HIS-GTG_tRNA_7.mrna1.cds1;Name=dd_Smed_g4_HIS-GTG_tRNA_7;Parent=dd_Smed_g4_HIS-GTG_tRNA_7.mrna1;Target=dd_Smed_g4_HIS-GTG_tRNA_7 3 74 +
###
dd_Smes_g4_37	Gmap_Index_schMed4	gene	4902368	4902439	.	-	.	ID=dd_Smed_g4_CYS-GCA_tRNA_8.path1;Name=dd_Smed_g4_CYS-GCA_tRNA_8
dd_Smes_g4_37	Gmap_Index_schMed4	mRNA	4902368	4902439	.	-	.	ID=dd_Smed_g4_CYS-GCA_tRNA_8.mrna1;Name=dd_Smed_g4_CYS-GCA_tRNA_8;Parent=dd_Smed_g4_CYS-GCA_tRNA_8.path1;coverage=100.0;identity=100.0;matches=72;mismatches=0;indels=0;unknowns=0
dd_Smes_g4_37	Gmap_Index_schMed4	exon	4902368	4902439	100	-	.	ID=dd_Smed_g4_CYS-GCA_tRNA_8.mrna1.exon1;Name=dd_Smed_g4_CYS-GCA_tRNA_8;Parent=dd_Smed_g4_CYS-GCA_tRNA_8.mrna1;Target=dd_Smed_g4_CYS-GCA_tRNA_8 1 72 +
dd_Smes_g4_37	Gmap_Index_schMed4	CDS	4902369	4902437	100	-	0	ID=dd_Smed_g4_CYS-GCA_tRNA_8.mrna1.cds1;Name=dd_Smed_g4_CYS-GCA_tRNA_8;Parent=dd_Smed_g4_CYS-GCA_tRNA_8.mrna1;Target=dd_Smed_g4_CYS-GCA_tRNA_8 3 71 +
###
dd_Smes_g4_37	Gmap_Index_schMed4	gene	4925999	4926070	.	-	.	ID=dd_Smed_g4_CYS-GCA_tRNA_8.path2;Name=dd_Smed_g4_CYS-GCA_tRNA_8
dd_Smes_g4_37	Gmap_Index_schMed4	mRNA	4925999	4926070	.	-	.	ID=dd_Smed_g4_CYS-GCA_tRNA_8.mrna2;Name=dd_Smed_g4_CYS-GCA_tRNA_8;Parent=dd_Smed_g4_CYS-GCA_tRNA_8.path2;coverage=100.0;identity=100.0;matches=72;mismatches=0;indels=0;unknowns=0
dd_Smes_g4_37	Gmap_Index_schMed4	exon	4925999	4926070	100	-	.	ID=dd_Smed_g4_CYS-GCA_tRNA_8.mrna2.exon1;Name=dd_Smed_g4_CYS-GCA_tRNA_8;Parent=dd_Smed_g4_CYS-GCA_tRNA_8.mrna2;Target=dd_Smed_g4_CYS-GCA_tRNA_8 1 72 +
dd_Smes_g4_37	Gmap_Index_schMed4	CDS	4926000	4926068	100	-	0	ID=dd_Smed_g4_CYS-GCA_tRNA_8.mrna2.cds1;Name=dd_Smed_g4_CYS-GCA_tRNA_8;Parent=dd_Smed_g4_CYS-GCA_tRNA_8.mrna2;Target=dd_Smed_g4_CYS-GCA_tRNA_8 3 71 +
###
dd_Smes_g4_37	Gmap_Index_schMed4	gene	4903854	4903925	.	-	.	ID=dd_Smed_g4_CYS-GCA_tRNA_8.path3;Name=dd_Smed_g4_CYS-GCA_tRNA_8
dd_Smes_g4_37	Gmap_Index_schMed4	mRNA	4903854	4903925	.	-	.	ID=dd_Smed_g4_CYS-GCA_tRNA_8.mrna3;Name=dd_Smed_g4_CYS-GCA_tRNA_8;Parent=dd_Smed_g4_CYS-GCA_tRNA_8.path3;coverage=100.0;identity=98.6;matches=71;mismatches=1;indels=0;unknowns=0
dd_Smes_g4_37	Gmap_Index_schMed4	exon	4903854	4903925	98	-	.	ID=dd_Smed_g4_CYS-GCA_tRNA_8.mrna3.exon1;Name=dd_Smed_g4_CYS-GCA_tRNA_8;Parent=dd_Smed_g4_CYS-GCA_tRNA_8.mrna3;Target=dd_Smed_g4_CYS-GCA_tRNA_8 1 72 +
dd_Smes_g4_37	Gmap_Index_schMed4	CDS	4903855	4903923	98	-	0	ID=dd_Smed_g4_CYS-GCA_tRNA_8.mrna3.cds1;Name=dd_Smed_g4_CYS-GCA_tRNA_8;Parent=dd_Smed_g4_CYS-GCA_tRNA_8.mrna3;Target=dd_Smed_g4_CYS-GCA_tRNA_8 3 71 +
###
dd_Smes_g4_434	Gmap_Index_schMed4	gene	12141	12203	.	-	.	ID=dd_Smed_g4_CYS-GCA_tRNA_8.path4;Name=dd_Smed_g4_CYS-GCA_tRNA_8
dd_Smes_g4_434	Gmap_Index_schMed4	mRNA	12141	12203	.	-	.	ID=dd_Smed_g4_CYS-GCA_tRNA_8.mrna4;Name=dd_Smed_g4_CYS-GCA_tRNA_8;Parent=dd_Smed_g4_CYS-GCA_tRNA_8.path4;coverage=87.5;identity=98.4;matches=62;mismatches=1;indels=0;unknowns=0
dd_Smes_g4_434	Gmap_Index_schMed4	exon	12141	12203	98	-	.	ID=dd_Smed_g4_CYS-GCA_tRNA_8.mrna4.exon1;Name=dd_Smed_g4_CYS-GCA_tRNA_8;Parent=dd_Smed_g4_CYS-GCA_tRNA_8.mrna4;Target=dd_Smed_g4_CYS-GCA_tRNA_8 5 67 +
dd_Smes_g4_434	Gmap_Index_schMed4	CDS	12143	12202	98	-	0	ID=dd_Smed_g4_CYS-GCA_tRNA_8.mrna4.cds1;Name=dd_Smed_g4_CYS-GCA_tRNA_8;Parent=dd_Smed_g4_CYS-GCA_tRNA_8.mrna4;Target=dd_Smed_g4_CYS-GCA_tRNA_8 6 65 +
###
dd_Smes_g4_434	Gmap_Index_schMed4	gene	21239	21301	.	-	.	ID=dd_Smed_g4_CYS-GCA_tRNA_8.path5;Name=dd_Smed_g4_CYS-GCA_tRNA_8
dd_Smes_g4_434	Gmap_Index_schMed4	mRNA	21239	21301	.	-	.	ID=dd_Smed_g4_CYS-GCA_tRNA_8.mrna5;Name=dd_Smed_g4_CYS-GCA_tRNA_8;Parent=dd_Smed_g4_CYS-GCA_tRNA_8.path5;coverage=87.5;identity=98.4;matches=62;mismatches=1;indels=0;unknowns=0
dd_Smes_g4_434	Gmap_Index_schMed4	exon	21239	21301	98	-	.	ID=dd_Smed_g4_CYS-GCA_tRNA_8.mrna5.exon1;Name=dd_Smed_g4_CYS-GCA_tRNA_8;Parent=dd_Smed_g4_CYS-GCA_tRNA_8.mrna5;Target=dd_Smed_g4_CYS-GCA_tRNA_8 5 67 +
dd_Smes_g4_434	Gmap_Index_schMed4	CDS	21241	21300	98	-	0	ID=dd_Smed_g4_CYS-GCA_tRNA_8.mrna5.cds1;Name=dd_Smed_g4_CYS-GCA_tRNA_8;Parent=dd_Smed_g4_CYS-GCA_tRNA_8.mrna5;Target=dd_Smed_g4_CYS-GCA_tRNA_8 6 65 +
###
dd_Smes_g4_26	Gmap_Index_schMed4	gene	14937	15008	.	-	.	ID=dd_Smed_g4_GLY-TCC_tRNA_6.path1;Name=dd_Smed_g4_GLY-TCC_tRNA_6
dd_Smes_g4_26	Gmap_Index_schMed4	mRNA	14937	15008	.	-	.	ID=dd_Smed_g4_GLY-TCC_tRNA_6.mrna1;Name=dd_Smed_g4_GLY-TCC_tRNA_6;Parent=dd_Smed_g4_GLY-TCC_tRNA_6.path1;coverage=100.0;identity=100.0;matches=72;mismatches=0;indels=0;unknowns=0
dd_Smes_g4_26	Gmap_Index_schMed4	exon	14937	15008	100	-	.	ID=dd_Smed_g4_GLY-TCC_tRNA_6.mrna1.exon1;Name=dd_Smed_g4_GLY-TCC_tRNA_6;Parent=dd_Smed_g4_GLY-TCC_tRNA_6.mrna1;Target=dd_Smed_g4_GLY-TCC_tRNA_6 1 72 +
dd_Smes_g4_26	Gmap_Index_schMed4	CDS	14939	15007	100	-	0	ID=dd_Smed_g4_GLY-TCC_tRNA_6.mrna1.cds1;Name=dd_Smed_g4_GLY-TCC_tRNA_6;Parent=dd_Smed_g4_GLY-TCC_tRNA_6.mrna1;Target=dd_Smed_g4_GLY-TCC_tRNA_6 2 70 +
###
dd_Smes_g4_26	Gmap_Index_schMed4	gene	6798	6866	.	-	.	ID=dd_Smed_g4_GLY-TCC_tRNA_6.path2;Name=dd_Smed_g4_GLY-TCC_tRNA_6
dd_Smes_g4_26	Gmap_Index_schMed4	mRNA	6798	6866	.	-	.	ID=dd_Smed_g4_GLY-TCC_tRNA_6.mrna2;Name=dd_Smed_g4_GLY-TCC_tRNA_6;Parent=dd_Smed_g4_GLY-TCC_tRNA_6.path2;coverage=95.8;identity=100.0;matches=69;mismatches=0;indels=0;unknowns=0
dd_Smes_g4_26	Gmap_Index_schMed4	exon	6798	6866	100	-	.	ID=dd_Smed_g4_GLY-TCC_tRNA_6.mrna2.exon1;Name=dd_Smed_g4_GLY-TCC_tRNA_6;Parent=dd_Smed_g4_GLY-TCC_tRNA_6.mrna2;Target=dd_Smed_g4_GLY-TCC_tRNA_6 4 72 +
dd_Smes_g4_26	Gmap_Index_schMed4	CDS	6800	6865	100	-	0	ID=dd_Smed_g4_GLY-TCC_tRNA_6.mrna2.cds1;Name=dd_Smed_g4_GLY-TCC_tRNA_6;Parent=dd_Smed_g4_GLY-TCC_tRNA_6.mrna2;Target=dd_Smed_g4_GLY-TCC_tRNA_6 5 70 +
###
dd_Smes_g4_26_alt_1	Gmap_Index_schMed4	gene	207143	207211	.	+	.	ID=dd_Smed_g4_GLY-TCC_tRNA_6.path3;Name=dd_Smed_g4_GLY-TCC_tRNA_6
dd_Smes_g4_26_alt_1	Gmap_Index_schMed4	mRNA	207143	207211	.	+	.	ID=dd_Smed_g4_GLY-TCC_tRNA_6.mrna3;Name=dd_Smed_g4_GLY-TCC_tRNA_6;Parent=dd_Smed_g4_GLY-TCC_tRNA_6.path3;coverage=95.8;identity=100.0;matches=69;mismatches=0;indels=0;unknowns=0
dd_Smes_g4_26_alt_1	Gmap_Index_schMed4	exon	207143	207211	100	+	.	ID=dd_Smed_g4_GLY-TCC_tRNA_6.mrna3.exon1;Name=dd_Smed_g4_GLY-TCC_tRNA_6;Parent=dd_Smed_g4_GLY-TCC_tRNA_6.mrna3;Target=dd_Smed_g4_GLY-TCC_tRNA_6 4 72 +
dd_Smes_g4_26_alt_1	Gmap_Index_schMed4	CDS	207144	207209	100	+	0	ID=dd_Smed_g4_GLY-TCC_tRNA_6.mrna3.cds1;Name=dd_Smed_g4_GLY-TCC_tRNA_6;Parent=dd_Smed_g4_GLY-TCC_tRNA_6.mrna3;Target=dd_Smed_g4_GLY-TCC_tRNA_6 5 70 +
###
dd_Smes_g4_26_alt_1	Gmap_Index_schMed4	gene	215266	215334	.	+	.	ID=dd_Smed_g4_GLY-TCC_tRNA_6.path4;Name=dd_Smed_g4_GLY-TCC_tRNA_6
dd_Smes_g4_26_alt_1	Gmap_Index_schMed4	mRNA	215266	215334	.	+	.	ID=dd_Smed_g4_GLY-TCC_tRNA_6.mrna4;Name=dd_Smed_g4_GLY-TCC_tRNA_6;Parent=dd_Smed_g4_GLY-TCC_tRNA_6.path4;coverage=95.8;identity=100.0;matches=69;mismatches=0;indels=0;unknowns=0
dd_Smes_g4_26_alt_1	Gmap_Index_schMed4	exon	215266	215334	100	+	.	ID=dd_Smed_g4_GLY-TCC_tRNA_6.mrna4.exon1;Name=dd_Smed_g4_GLY-TCC_tRNA_6;Parent=dd_Smed_g4_GLY-TCC_tRNA_6.mrna4;Target=dd_Smed_g4_GLY-TCC_tRNA_6 4 72 +
dd_Smes_g4_26_alt_1	Gmap_Index_schMed4	CDS	215267	215332	100	+	0	ID=dd_Smed_g4_GLY-TCC_tRNA_6.mrna4.cds1;Name=dd_Smed_g4_GLY-TCC_tRNA_6;Parent=dd_Smed_g4_GLY-TCC_tRNA_6.mrna4;Target=dd_Smed_g4_GLY-TCC_tRNA_6 5 70 +
###
dd_Smes_g4_32	Gmap_Index_schMed4	gene	5312979	5313047	.	-	.	ID=dd_Smed_g4_GLY-TCC_tRNA_6.path5;Name=dd_Smed_g4_GLY-TCC_tRNA_6
dd_Smes_g4_32	Gmap_Index_schMed4	mRNA	5312979	5313047	.	-	.	ID=dd_Smed_g4_GLY-TCC_tRNA_6.mrna5;Name=dd_Smed_g4_GLY-TCC_tRNA_6;Parent=dd_Smed_g4_GLY-TCC_tRNA_6.path5;coverage=95.8;identity=100.0;matches=69;mismatches=0;indels=0;unknowns=0
dd_Smes_g4_32	Gmap_Index_schMed4	exon	5312979	5313047	100	-	.	ID=dd_Smed_g4_GLY-TCC_tRNA_6.mrna5.exon1;Name=dd_Smed_g4_GLY-TCC_tRNA_6;Parent=dd_Smed_g4_GLY-TCC_tRNA_6.mrna5;Target=dd_Smed_g4_GLY-TCC_tRNA_6 4 72 +
dd_Smes_g4_32	Gmap_Index_schMed4	CDS	5312981	5313046	100	-	0	ID=dd_Smed_g4_GLY-TCC_tRNA_6.mrna5.cds1;Name=dd_Smed_g4_GLY-TCC_tRNA_6;Parent=dd_Smed_g4_GLY-TCC_tRNA_6.mrna5;Target=dd_Smed_g4_GLY-TCC_tRNA_6 5 70 +
###
dd_Smes_g4_91_alt_5	Gmap_Index_schMed4	gene	14361	14428	.	+	.	ID=dd_Smed_g4_GLY-GCC_tRNA_3.path1;Name=dd_Smed_g4_GLY-GCC_tRNA_3
dd_Smes_g4_91_alt_5	Gmap_Index_schMed4	mRNA	14361	14428	.	+	.	ID=dd_Smed_g4_GLY-GCC_tRNA_3.mrna1;Name=dd_Smed_g4_GLY-GCC_tRNA_3;Parent=dd_Smed_g4_GLY-GCC_tRNA_3.path1;coverage=100.0;identity=100.0;matches=68;mismatches=0;indels=0;unknowns=0
dd_Smes_g4_91_alt_5	Gmap_Index_schMed4	exon	14361	14428	100	+	.	ID=dd_Smed_g4_GLY-GCC_tRNA_3.mrna1.exon1;Name=dd_Smed_g4_GLY-GCC_tRNA_3;Parent=dd_Smed_g4_GLY-GCC_tRNA_3.mrna1;Target=dd_Smed_g4_GLY-GCC_tRNA_3 1 68 +
dd_Smes_g4_91_alt_5	Gmap_Index_schMed4	CDS	14361	14426	100	+	0	ID=dd_Smed_g4_GLY-GCC_tRNA_3.mrna1.cds1;Name=dd_Smed_g4_GLY-GCC_tRNA_3;Parent=dd_Smed_g4_GLY-GCC_tRNA_3.mrna1;Target=dd_Smed_g4_GLY-GCC_tRNA_3 1 66 +
###
dd_Smes_g4_5	Gmap_Index_schMed4	gene	12594782	12594836	.	-	.	ID=dd_Smed_g4_GLY-GCC_tRNA_3.path2;Name=dd_Smed_g4_GLY-GCC_tRNA_3
dd_Smes_g4_5	Gmap_Index_schMed4	mRNA	12594782	12594836	.	-	.	ID=dd_Smed_g4_GLY-GCC_tRNA_3.mrna2;Name=dd_Smed_g4_GLY-GCC_tRNA_3;Parent=dd_Smed_g4_GLY-GCC_tRNA_3.path2;coverage=82.4;identity=98.2;matches=55;mismatches=0;indels=1;unknowns=0
dd_Smes_g4_5	Gmap_Index_schMed4	exon	12594782	12594836	98	-	.	ID=dd_Smed_g4_GLY-GCC_tRNA_3.mrna2.exon1;Name=dd_Smed_g4_GLY-GCC_tRNA_3;Parent=dd_Smed_g4_GLY-GCC_tRNA_3.mrna2;Target=dd_Smed_g4_GLY-GCC_tRNA_3 6 61 +
dd_Smes_g4_5	Gmap_Index_schMed4	CDS	12594783	12594835	98	-	0	ID=dd_Smed_g4_GLY-GCC_tRNA_3.mrna2.cds1;Name=dd_Smed_g4_GLY-GCC_tRNA_3;Parent=dd_Smed_g4_GLY-GCC_tRNA_3.mrna2;Target=dd_Smed_g4_GLY-GCC_tRNA_3 7 60 +
###
dd_Smes_g4_18	Gmap_Index_schMed4	gene	4102845	4102903	.	+	.	ID=dd_Smed_g4_GLY-GCC_tRNA_3.path3;Name=dd_Smed_g4_GLY-GCC_tRNA_3
dd_Smes_g4_18	Gmap_Index_schMed4	mRNA	4102845	4102903	.	+	.	ID=dd_Smed_g4_GLY-GCC_tRNA_3.mrna3;Name=dd_Smed_g4_GLY-GCC_tRNA_3;Parent=dd_Smed_g4_GLY-GCC_tRNA_3.path3;coverage=89.7;identity=96.7;matches=59;mismatches=0;indels=2;unknowns=0
dd_Smes_g4_18	Gmap_Index_schMed4	exon	4102845	4102903	96	+	.	ID=dd_Smed_g4_GLY-GCC_tRNA_3.mrna3.exon1;Name=dd_Smed_g4_GLY-GCC_tRNA_3;Parent=dd_Smed_g4_GLY-GCC_tRNA_3.mrna3;Target=dd_Smed_g4_GLY-GCC_tRNA_3 1 61 +
dd_Smes_g4_18	Gmap_Index_schMed4	CDS	4102847	4102862	88	+	0	ID=dd_Smed_g4_GLY-GCC_tRNA_3.mrna3.cds1;Name=dd_Smed_g4_GLY-GCC_tRNA_3;Parent=dd_Smed_g4_GLY-GCC_tRNA_3.mrna3;Target=dd_Smed_g4_GLY-GCC_tRNA_3 3 20 +
###
dd_Smes_g4_18	Gmap_Index_schMed4	gene	4096157	4096214	.	+	.	ID=dd_Smed_g4_GLY-GCC_tRNA_3.path4;Name=dd_Smed_g4_GLY-GCC_tRNA_3
dd_Smes_g4_18	Gmap_Index_schMed4	mRNA	4096157	4096214	.	+	.	ID=dd_Smed_g4_GLY-GCC_tRNA_3.mrna4;Name=dd_Smed_g4_GLY-GCC_tRNA_3;Parent=dd_Smed_g4_GLY-GCC_tRNA_3.path4;coverage=85.3;identity=96.6;matches=57;mismatches=0;indels=2;unknowns=0
dd_Smes_g4_18	Gmap_Index_schMed4	exon	4096157	4096214	96	+	.	ID=dd_Smed_g4_GLY-GCC_tRNA_3.mrna4.exon1;Name=dd_Smed_g4_GLY-GCC_tRNA_3;Parent=dd_Smed_g4_GLY-GCC_tRNA_3.mrna4;Target=dd_Smed_g4_GLY-GCC_tRNA_3 1 58 +
dd_Smes_g4_18	Gmap_Index_schMed4	CDS	4096157	4096199	97	+	0	ID=dd_Smed_g4_GLY-GCC_tRNA_3.mrna4.cds1;Name=dd_Smed_g4_GLY-GCC_tRNA_3;Parent=dd_Smed_g4_GLY-GCC_tRNA_3.mrna4;Target=dd_Smed_g4_GLY-GCC_tRNA_3 1 44 +
dd_Smes_g4_18	Gmap_Index_schMed4	CDS	4096201	4096213	100	+	2	ID=dd_Smed_g4_GLY-GCC_tRNA_3.mrna4.cds2;Name=dd_Smed_g4_GLY-GCC_tRNA_3;Parent=dd_Smed_g4_GLY-GCC_tRNA_3.mrna4;Target=dd_Smed_g4_GLY-GCC_tRNA_3 45 57 +
###
dd_Smes_g4_18	Gmap_Index_schMed4	gene	4111335	4111394	.	+	.	ID=dd_Smed_g4_GLY-GCC_tRNA_3.path5;Name=dd_Smed_g4_GLY-GCC_tRNA_3
dd_Smes_g4_18	Gmap_Index_schMed4	mRNA	4111335	4111394	.	+	.	ID=dd_Smed_g4_GLY-GCC_tRNA_3.mrna5;Name=dd_Smed_g4_GLY-GCC_tRNA_3;Parent=dd_Smed_g4_GLY-GCC_tRNA_3.path5;coverage=89.7;identity=95.2;matches=59;mismatches=0;indels=3;unknowns=0
dd_Smes_g4_18	Gmap_Index_schMed4	exon	4111335	4111394	95	+	.	ID=dd_Smed_g4_GLY-GCC_tRNA_3.mrna5.exon1;Name=dd_Smed_g4_GLY-GCC_tRNA_3;Parent=dd_Smed_g4_GLY-GCC_tRNA_3.mrna5;Target=dd_Smed_g4_GLY-GCC_tRNA_3 1 61 +
dd_Smes_g4_18	Gmap_Index_schMed4	CDS	4111336	4111376	95	+	0	ID=dd_Smed_g4_GLY-GCC_tRNA_3.mrna5.cds1;Name=dd_Smed_g4_GLY-GCC_tRNA_3;Parent=dd_Smed_g4_GLY-GCC_tRNA_3.mrna5;Target=dd_Smed_g4_GLY-GCC_tRNA_3 2 44 +
dd_Smes_g4_18	Gmap_Index_schMed4	CDS	4111378	4111394	100	+	1	ID=dd_Smed_g4_GLY-GCC_tRNA_3.mrna5.cds2;Name=dd_Smed_g4_GLY-GCC_tRNA_3;Parent=dd_Smed_g4_GLY-GCC_tRNA_3.mrna5;Target=dd_Smed_g4_GLY-GCC_tRNA_3 45 61 +
###
dd_Smes_g4_115	Gmap_Index_schMed4	gene	8481	8550	.	-	.	ID=dd_Smed_g4_Pseudo_HIS-GTG_tRNA_4.path1;Name=dd_Smed_g4_Pseudo_HIS-GTG_tRNA_4
dd_Smes_g4_115	Gmap_Index_schMed4	mRNA	8481	8550	.	-	.	ID=dd_Smed_g4_Pseudo_HIS-GTG_tRNA_4.mrna1;Name=dd_Smed_g4_Pseudo_HIS-GTG_tRNA_4;Parent=dd_Smed_g4_Pseudo_HIS-GTG_tRNA_4.path1;coverage=100.0;identity=100.0;matches=70;mismatches=0;indels=0;unknowns=0
dd_Smes_g4_115	Gmap_Index_schMed4	exon	8481	8550	100	-	.	ID=dd_Smed_g4_Pseudo_HIS-GTG_tRNA_4.mrna1.exon1;Name=dd_Smed_g4_Pseudo_HIS-GTG_tRNA_4;Parent=dd_Smed_g4_Pseudo_HIS-GTG_tRNA_4.mrna1;Target=dd_Smed_g4_Pseudo_HIS-GTG_tRNA_4 1 70 +
dd_Smes_g4_115	Gmap_Index_schMed4	CDS	8482	8526	100	-	0	ID=dd_Smed_g4_Pseudo_HIS-GTG_tRNA_4.mrna1.cds1;Name=dd_Smed_g4_Pseudo_HIS-GTG_tRNA_4;Parent=dd_Smed_g4_Pseudo_HIS-GTG_tRNA_4.mrna1;Target=dd_Smed_g4_Pseudo_HIS-GTG_tRNA_4 25 69 +
###
dd_Smes_g4_151	Gmap_Index_schMed4	gene	1553550	1553593	.	+	.	ID=dd_Smed_g4_Pseudo_HIS-GTG_tRNA_4.path2;Name=dd_Smed_g4_Pseudo_HIS-GTG_tRNA_4
dd_Smes_g4_151	Gmap_Index_schMed4	mRNA	1553550	1553593	.	+	.	ID=dd_Smed_g4_Pseudo_HIS-GTG_tRNA_4.mrna2;Name=dd_Smed_g4_Pseudo_HIS-GTG_tRNA_4;Parent=dd_Smed_g4_Pseudo_HIS-GTG_tRNA_4.path2;coverage=64.3;identity=95.6;matches=43;mismatches=1;indels=1;unknowns=0
dd_Smes_g4_151	Gmap_Index_schMed4	exon	1553550	1553593	95	+	.	ID=dd_Smed_g4_Pseudo_HIS-GTG_tRNA_4.mrna2.exon1;Name=dd_Smed_g4_Pseudo_HIS-GTG_tRNA_4;Parent=dd_Smed_g4_Pseudo_HIS-GTG_tRNA_4.mrna2;Target=dd_Smed_g4_Pseudo_HIS-GTG_tRNA_4 12 56 +
dd_Smes_g4_151	Gmap_Index_schMed4	CDS	1553551	1553591	95	+	0	ID=dd_Smed_g4_Pseudo_HIS-GTG_tRNA_4.mrna2.cds1;Name=dd_Smed_g4_Pseudo_HIS-GTG_tRNA_4;Parent=dd_Smed_g4_Pseudo_HIS-GTG_tRNA_4.mrna2;Target=dd_Smed_g4_Pseudo_HIS-GTG_tRNA_4 13 54 +
###
dd_Smes_g4_311_alt_1	Gmap_Index_schMed4	gene	6507	6578	.	+	.	ID=dd_Smed_g4_Pseudo_GLY-GCC_tRNA_10.path1;Name=dd_Smed_g4_Pseudo_GLY-GCC_tRNA_10
dd_Smes_g4_311_alt_1	Gmap_Index_schMed4	mRNA	6507	6578	.	+	.	ID=dd_Smed_g4_Pseudo_GLY-GCC_tRNA_10.mrna1;Name=dd_Smed_g4_Pseudo_GLY-GCC_tRNA_10;Parent=dd_Smed_g4_Pseudo_GLY-GCC_tRNA_10.path1;coverage=100.0;identity=100.0;matches=72;mismatches=0;indels=0;unknowns=0
dd_Smes_g4_311_alt_1	Gmap_Index_schMed4	exon	6507	6578	100	+	.	ID=dd_Smed_g4_Pseudo_GLY-GCC_tRNA_10.mrna1.exon1;Name=dd_Smed_g4_Pseudo_GLY-GCC_tRNA_10;Parent=dd_Smed_g4_Pseudo_GLY-GCC_tRNA_10.mrna1;Target=dd_Smed_g4_Pseudo_GLY-GCC_tRNA_10 1 72 +
dd_Smes_g4_311_alt_1	Gmap_Index_schMed4	CDS	6508	6576	100	+	0	ID=dd_Smed_g4_Pseudo_GLY-GCC_tRNA_10.mrna1.cds1;Name=dd_Smed_g4_Pseudo_GLY-GCC_tRNA_10;Parent=dd_Smed_g4_Pseudo_GLY-GCC_tRNA_10.mrna1;Target=dd_Smed_g4_Pseudo_GLY-GCC_tRNA_10 2 70 +
###
dd_Smes_g4_5	Gmap_Index_schMed4	gene	12572405	12572469	.	-	.	ID=dd_Smed_g4_Pseudo_GLY-GCC_tRNA_10.path2;Name=dd_Smed_g4_Pseudo_GLY-GCC_tRNA_10
dd_Smes_g4_5	Gmap_Index_schMed4	mRNA	12572405	12572469	.	-	.	ID=dd_Smed_g4_Pseudo_GLY-GCC_tRNA_10.mrna2;Name=dd_Smed_g4_Pseudo_GLY-GCC_tRNA_10;Parent=dd_Smed_g4_Pseudo_GLY-GCC_tRNA_10.path2;coverage=91.7;identity=97.0;matches=64;mismatches=1;indels=1;unknowns=0
dd_Smes_g4_5	Gmap_Index_schMed4	exon	12572405	12572469	96	-	.	ID=dd_Smed_g4_Pseudo_GLY-GCC_tRNA_10.mrna2.exon1;Name=dd_Smed_g4_Pseudo_GLY-GCC_tRNA_10;Parent=dd_Smed_g4_Pseudo_GLY-GCC_tRNA_10.mrna2;Target=dd_Smed_g4_Pseudo_GLY-GCC_tRNA_10 1 66 +
dd_Smes_g4_5	Gmap_Index_schMed4	CDS	12572406	12572467	96	-	0	ID=dd_Smed_g4_Pseudo_GLY-GCC_tRNA_10.mrna2.cds1;Name=dd_Smed_g4_Pseudo_GLY-GCC_tRNA_10;Parent=dd_Smed_g4_Pseudo_GLY-GCC_tRNA_10.mrna2;Target=dd_Smed_g4_Pseudo_GLY-GCC_tRNA_10 3 65 +
###
dd_Smes_g4_5	Gmap_Index_schMed4	gene	12573158	12573222	.	-	.	ID=dd_Smed_g4_Pseudo_GLY-GCC_tRNA_10.path3;Name=dd_Smed_g4_Pseudo_GLY-GCC_tRNA_10
dd_Smes_g4_5	Gmap_Index_schMed4	mRNA	12573158	12573222	.	-	.	ID=dd_Smed_g4_Pseudo_GLY-GCC_tRNA_10.mrna3;Name=dd_Smed_g4_Pseudo_GLY-GCC_tRNA_10;Parent=dd_Smed_g4_Pseudo_GLY-GCC_tRNA_10.path3;coverage=91.7;identity=97.0;matches=64;mismatches=1;indels=1;unknowns=0
dd_Smes_g4_5	Gmap_Index_schMed4	exon	12573158	12573222	96	-	.	ID=dd_Smed_g4_Pseudo_GLY-GCC_tRNA_10.mrna3.exon1;Name=dd_Smed_g4_Pseudo_GLY-GCC_tRNA_10;Parent=dd_Smed_g4_Pseudo_GLY-GCC_tRNA_10.mrna3;Target=dd_Smed_g4_Pseudo_GLY-GCC_tRNA_10 1 66 +
dd_Smes_g4_5	Gmap_Index_schMed4	CDS	12573159	12573220	96	-	0	ID=dd_Smed_g4_Pseudo_GLY-GCC_tRNA_10.mrna3.cds1;Name=dd_Smed_g4_Pseudo_GLY-GCC_tRNA_10;Parent=dd_Smed_g4_Pseudo_GLY-GCC_tRNA_10.mrna3;Target=dd_Smed_g4_Pseudo_GLY-GCC_tRNA_10 3 65 +
###
dd_Smes_g4_5	Gmap_Index_schMed4	gene	12573911	12573975	.	-	.	ID=dd_Smed_g4_Pseudo_GLY-GCC_tRNA_10.path4;Name=dd_Smed_g4_Pseudo_GLY-GCC_tRNA_10
dd_Smes_g4_5	Gmap_Index_schMed4	mRNA	12573911	12573975	.	-	.	ID=dd_Smed_g4_Pseudo_GLY-GCC_tRNA_10.mrna4;Name=dd_Smed_g4_Pseudo_GLY-GCC_tRNA_10;Parent=dd_Smed_g4_Pseudo_GLY-GCC_tRNA_10.path4;coverage=91.7;identity=97.0;matches=64;mismatches=1;indels=1;unknowns=0
dd_Smes_g4_5	Gmap_Index_schMed4	exon	12573911	12573975	96	-	.	ID=dd_Smed_g4_Pseudo_GLY-GCC_tRNA_10.mrna4.exon1;Name=dd_Smed_g4_Pseudo_GLY-GCC_tRNA_10;Parent=dd_Smed_g4_Pseudo_GLY-GCC_tRNA_10.mrna4;Target=dd_Smed_g4_Pseudo_GLY-GCC_tRNA_10 1 66 +
dd_Smes_g4_5	Gmap_Index_schMed4	CDS	12573912	12573973	96	-	0	ID=dd_Smed_g4_Pseudo_GLY-GCC_tRNA_10.mrna4.cds1;Name=dd_Smed_g4_Pseudo_GLY-GCC_tRNA_10;Parent=dd_Smed_g4_Pseudo_GLY-GCC_tRNA_10.mrna4;Target=dd_Smed_g4_Pseudo_GLY-GCC_tRNA_10 3 65 +
###
dd_Smes_g4_5	Gmap_Index_schMed4	gene	12574664	12574728	.	-	.	ID=dd_Smed_g4_Pseudo_GLY-GCC_tRNA_10.path5;Name=dd_Smed_g4_Pseudo_GLY-GCC_tRNA_10
dd_Smes_g4_5	Gmap_Index_schMed4	mRNA	12574664	12574728	.	-	.	ID=dd_Smed_g4_Pseudo_GLY-GCC_tRNA_10.mrna5;Name=dd_Smed_g4_Pseudo_GLY-GCC_tRNA_10;Parent=dd_Smed_g4_Pseudo_GLY-GCC_tRNA_10.path5;coverage=91.7;identity=97.0;matches=64;mismatches=1;indels=1;unknowns=0
dd_Smes_g4_5	Gmap_Index_schMed4	exon	12574664	12574728	96	-	.	ID=dd_Smed_g4_Pseudo_GLY-GCC_tRNA_10.mrna5.exon1;Name=dd_Smed_g4_Pseudo_GLY-GCC_tRNA_10;Parent=dd_Smed_g4_Pseudo_GLY-GCC_tRNA_10.mrna5;Target=dd_Smed_g4_Pseudo_GLY-GCC_tRNA_10 1 66 +
dd_Smes_g4_5	Gmap_Index_schMed4	CDS	12574665	12574726	96	-	0	ID=dd_Smed_g4_Pseudo_GLY-GCC_tRNA_10.mrna5.cds1;Name=dd_Smed_g4_Pseudo_GLY-GCC_tRNA_10;Parent=dd_Smed_g4_Pseudo_GLY-GCC_tRNA_10.mrna5;Target=dd_Smed_g4_Pseudo_GLY-GCC_tRNA_10 3 65 +
###
dd_Smes_g4_430	Gmap_Index_schMed4	gene	92631	92708	.	-	.	ID=dd_Smed_g4_GLN-TTG_tRNA_2.path1;Name=dd_Smed_g4_GLN-TTG_tRNA_2
dd_Smes_g4_430	Gmap_Index_schMed4	mRNA	92631	92708	.	-	.	ID=dd_Smed_g4_GLN-TTG_tRNA_2.mrna1;Name=dd_Smed_g4_GLN-TTG_tRNA_2;Parent=dd_Smed_g4_GLN-TTG_tRNA_2.path1;coverage=100.0;identity=100.0;matches=78;mismatches=0;indels=0;unknowns=0
dd_Smes_g4_430	Gmap_Index_schMed4	exon	92631	92708	100	-	.	ID=dd_Smed_g4_GLN-TTG_tRNA_2.mrna1.exon1;Name=dd_Smed_g4_GLN-TTG_tRNA_2;Parent=dd_Smed_g4_GLN-TTG_tRNA_2.mrna1;Target=dd_Smed_g4_GLN-TTG_tRNA_2 1 78 +
dd_Smes_g4_430	Gmap_Index_schMed4	CDS	92632	92706	100	-	0	ID=dd_Smed_g4_GLN-TTG_tRNA_2.mrna1.cds1;Name=dd_Smed_g4_GLN-TTG_tRNA_2;Parent=dd_Smed_g4_GLN-TTG_tRNA_2.mrna1;Target=dd_Smed_g4_GLN-TTG_tRNA_2 3 77 +
###
dd_Smes_g4_31	Gmap_Index_schMed4	gene	5125730	5125813	.	+	.	ID=dd_Smed_g4_Pseudo_LEU-AAG_tRNA_2.path1;Name=dd_Smed_g4_Pseudo_LEU-AAG_tRNA_2
dd_Smes_g4_31	Gmap_Index_schMed4	mRNA	5125730	5125813	.	+	.	ID=dd_Smed_g4_Pseudo_LEU-AAG_tRNA_2.mrna1;Name=dd_Smed_g4_Pseudo_LEU-AAG_tRNA_2;Parent=dd_Smed_g4_Pseudo_LEU-AAG_tRNA_2.path1;coverage=100.0;identity=100.0;matches=84;mismatches=0;indels=0;unknowns=0
dd_Smes_g4_31	Gmap_Index_schMed4	exon	5125730	5125813	100	+	.	ID=dd_Smed_g4_Pseudo_LEU-AAG_tRNA_2.mrna1.exon1;Name=dd_Smed_g4_Pseudo_LEU-AAG_tRNA_2;Parent=dd_Smed_g4_Pseudo_LEU-AAG_tRNA_2.mrna1;Target=dd_Smed_g4_Pseudo_LEU-AAG_tRNA_2 1 84 +
dd_Smes_g4_31	Gmap_Index_schMed4	CDS	5125731	5125811	100	+	0	ID=dd_Smed_g4_Pseudo_LEU-AAG_tRNA_2.mrna1.cds1;Name=dd_Smed_g4_Pseudo_LEU-AAG_tRNA_2;Parent=dd_Smed_g4_Pseudo_LEU-AAG_tRNA_2.mrna1;Target=dd_Smed_g4_Pseudo_LEU-AAG_tRNA_2 2 82 +
###
dd_Smes_g4_151	Gmap_Index_schMed4	gene	1542424	1542495	.	-	.	ID=dd_Smed_g4_HIS-GTG_tRNA_6.path1;Name=dd_Smed_g4_HIS-GTG_tRNA_6
dd_Smes_g4_151	Gmap_Index_schMed4	mRNA	1542424	1542495	.	-	.	ID=dd_Smed_g4_HIS-GTG_tRNA_6.mrna1;Name=dd_Smed_g4_HIS-GTG_tRNA_6;Parent=dd_Smed_g4_HIS-GTG_tRNA_6.path1;coverage=100.0;identity=100.0;matches=72;mismatches=0;indels=0;unknowns=0
dd_Smes_g4_151	Gmap_Index_schMed4	exon	1542424	1542495	100	-	.	ID=dd_Smed_g4_HIS-GTG_tRNA_6.mrna1.exon1;Name=dd_Smed_g4_HIS-GTG_tRNA_6;Parent=dd_Smed_g4_HIS-GTG_tRNA_6.mrna1;Target=dd_Smed_g4_HIS-GTG_tRNA_6 1 72 +
dd_Smes_g4_151	Gmap_Index_schMed4	CDS	1542424	1542495	100	-	0	ID=dd_Smed_g4_HIS-GTG_tRNA_6.mrna1.cds1;Name=dd_Smed_g4_HIS-GTG_tRNA_6;Parent=dd_Smed_g4_HIS-GTG_tRNA_6.mrna1;Target=dd_Smed_g4_HIS-GTG_tRNA_6 1 72 +
###
dd_Smes_g4_151	Gmap_Index_schMed4	gene	1553536	1553593	.	+	.	ID=dd_Smed_g4_HIS-GTG_tRNA_6.path2;Name=dd_Smed_g4_HIS-GTG_tRNA_6
dd_Smes_g4_151	Gmap_Index_schMed4	mRNA	1553536	1553593	.	+	.	ID=dd_Smed_g4_HIS-GTG_tRNA_6.mrna2;Name=dd_Smed_g4_HIS-GTG_tRNA_6;Parent=dd_Smed_g4_HIS-GTG_tRNA_6.path2;coverage=80.6;identity=89.8;matches=53;mismatches=4;indels=2;unknowns=0
dd_Smes_g4_151	Gmap_Index_schMed4	exon	1553536	1553593	89	+	.	ID=dd_Smed_g4_HIS-GTG_tRNA_6.mrna2.exon1;Name=dd_Smed_g4_HIS-GTG_tRNA_6;Parent=dd_Smed_g4_HIS-GTG_tRNA_6.mrna2;Target=dd_Smed_g4_HIS-GTG_tRNA_6 1 58 +
dd_Smes_g4_151	Gmap_Index_schMed4	CDS	1553536	1553567	93	+	0	ID=dd_Smed_g4_HIS-GTG_tRNA_6.mrna2.cds1;Name=dd_Smed_g4_HIS-GTG_tRNA_6;Parent=dd_Smed_g4_HIS-GTG_tRNA_6.mrna2;Target=dd_Smed_g4_HIS-GTG_tRNA_6 1 33 +
dd_Smes_g4_151	Gmap_Index_schMed4	CDS	1553569	1553592	86	+	0	ID=dd_Smed_g4_HIS-GTG_tRNA_6.mrna2.cds2;Name=dd_Smed_g4_HIS-GTG_tRNA_6;Parent=dd_Smed_g4_HIS-GTG_tRNA_6.mrna2;Target=dd_Smed_g4_HIS-GTG_tRNA_6 34 57 +
###
dd_Smes_g4_115	Gmap_Index_schMed4	gene	12112	12182	.	-	.	ID=dd_Smed_g4_HIS-GTG_tRNA_6.path3;Name=dd_Smed_g4_HIS-GTG_tRNA_6
dd_Smes_g4_115	Gmap_Index_schMed4	mRNA	12112	12182	.	-	.	ID=dd_Smed_g4_HIS-GTG_tRNA_6.mrna3;Name=dd_Smed_g4_HIS-GTG_tRNA_6;Parent=dd_Smed_g4_HIS-GTG_tRNA_6.path3;coverage=94.4;identity=87.5;matches=63;mismatches=4;indels=5;unknowns=0
dd_Smes_g4_115	Gmap_Index_schMed4	exon	12112	12182	87	-	.	ID=dd_Smed_g4_HIS-GTG_tRNA_6.mrna3.exon1;Name=dd_Smed_g4_HIS-GTG_tRNA_6;Parent=dd_Smed_g4_HIS-GTG_tRNA_6.mrna3;Target=dd_Smed_g4_HIS-GTG_tRNA_6 1 68 +
dd_Smes_g4_115	Gmap_Index_schMed4	CDS	12149	12154	100	-	0	ID=dd_Smed_g4_HIS-GTG_tRNA_6.mrna3.cds1;Name=dd_Smed_g4_HIS-GTG_tRNA_6;Parent=dd_Smed_g4_HIS-GTG_tRNA_6.mrna3;Target=dd_Smed_g4_HIS-GTG_tRNA_6 29 34 +
dd_Smes_g4_115	Gmap_Index_schMed4	CDS	12143	12147	100	-	0	ID=dd_Smed_g4_HIS-GTG_tRNA_6.mrna3.cds2;Name=dd_Smed_g4_HIS-GTG_tRNA_6;Parent=dd_Smed_g4_HIS-GTG_tRNA_6.mrna3;Target=dd_Smed_g4_HIS-GTG_tRNA_6 35 39 +
dd_Smes_g4_115	Gmap_Index_schMed4	CDS	12135	12141	100	-	2	ID=dd_Smed_g4_HIS-GTG_tRNA_6.mrna3.cds3;Name=dd_Smed_g4_HIS-GTG_tRNA_6;Parent=dd_Smed_g4_HIS-GTG_tRNA_6.mrna3;Target=dd_Smed_g4_HIS-GTG_tRNA_6 40 46 +
###
dd_Smes_g4_115	Gmap_Index_schMed4	gene	4293	4346	.	-	.	ID=dd_Smed_g4_HIS-GTG_tRNA_6.path4;Name=dd_Smed_g4_HIS-GTG_tRNA_6
dd_Smes_g4_115	Gmap_Index_schMed4	mRNA	4293	4346	.	-	.	ID=dd_Smed_g4_HIS-GTG_tRNA_6.mrna4;Name=dd_Smed_g4_HIS-GTG_tRNA_6;Parent=dd_Smed_g4_HIS-GTG_tRNA_6.path4;coverage=70.8;identity=89.1;matches=49;mismatches=1;indels=5;unknowns=0
dd_Smes_g4_115	Gmap_Index_schMed4	exon	4293	4346	89	-	.	ID=dd_Smed_g4_HIS-GTG_tRNA_6.mrna4.exon1;Name=dd_Smed_g4_HIS-GTG_tRNA_6;Parent=dd_Smed_g4_HIS-GTG_tRNA_6.mrna4;Target=dd_Smed_g4_HIS-GTG_tRNA_6 22 72 +
dd_Smes_g4_115	Gmap_Index_schMed4	CDS	4334	4346	100	-	0	ID=dd_Smed_g4_HIS-GTG_tRNA_6.mrna4.cds1;Name=dd_Smed_g4_HIS-GTG_tRNA_6;Parent=dd_Smed_g4_HIS-GTG_tRNA_6.mrna4;Target=dd_Smed_g4_HIS-GTG_tRNA_6 22 34 +
dd_Smes_g4_115	Gmap_Index_schMed4	CDS	4328	4332	100	-	1	ID=dd_Smed_g4_HIS-GTG_tRNA_6.mrna4.cds2;Name=dd_Smed_g4_HIS-GTG_tRNA_6;Parent=dd_Smed_g4_HIS-GTG_tRNA_6.mrna4;Target=dd_Smed_g4_HIS-GTG_tRNA_6 35 39 +
dd_Smes_g4_115	Gmap_Index_schMed4	CDS	4298	4325	92	-	0	ID=dd_Smed_g4_HIS-GTG_tRNA_6.mrna4.cds3;Name=dd_Smed_g4_HIS-GTG_tRNA_6;Parent=dd_Smed_g4_HIS-GTG_tRNA_6.mrna4;Target=dd_Smed_g4_HIS-GTG_tRNA_6 40 68 +
dd_Smes_g4_115	Gmap_Index_schMed4	CDS	4293	4296	100	-	2	ID=dd_Smed_g4_HIS-GTG_tRNA_6.mrna4.cds4;Name=dd_Smed_g4_HIS-GTG_tRNA_6;Parent=dd_Smed_g4_HIS-GTG_tRNA_6.mrna4;Target=dd_Smed_g4_HIS-GTG_tRNA_6 69 72 +
###
dd_Smes_g4_115	Gmap_Index_schMed4	gene	1386	1456	.	-	.	ID=dd_Smed_g4_HIS-GTG_tRNA_6.path5;Name=dd_Smed_g4_HIS-GTG_tRNA_6
dd_Smes_g4_115	Gmap_Index_schMed4	mRNA	1386	1456	.	-	.	ID=dd_Smed_g4_HIS-GTG_tRNA_6.mrna5;Name=dd_Smed_g4_HIS-GTG_tRNA_6;Parent=dd_Smed_g4_HIS-GTG_tRNA_6.path5;coverage=100.0;identity=83.8;matches=62;mismatches=7;indels=5;unknowns=0
dd_Smes_g4_115	Gmap_Index_schMed4	exon	1386	1456	83	-	.	ID=dd_Smed_g4_HIS-GTG_tRNA_6.mrna5.exon1;Name=dd_Smed_g4_HIS-GTG_tRNA_6;Parent=dd_Smed_g4_HIS-GTG_tRNA_6.mrna5;Target=dd_Smed_g4_HIS-GTG_tRNA_6 1 72 +
dd_Smes_g4_115	Gmap_Index_schMed4	CDS	1443	1454	90	-	0	ID=dd_Smed_g4_HIS-GTG_tRNA_6.mrna5.cds1;Name=dd_Smed_g4_HIS-GTG_tRNA_6;Parent=dd_Smed_g4_HIS-GTG_tRNA_6.mrna5;Target=dd_Smed_g4_HIS-GTG_tRNA_6 3 14 +
dd_Smes_g4_115	Gmap_Index_schMed4	CDS	1387	1440	83	-	0	ID=dd_Smed_g4_HIS-GTG_tRNA_6.mrna5.cds2;Name=dd_Smed_g4_HIS-GTG_tRNA_6;Parent=dd_Smed_g4_HIS-GTG_tRNA_6.mrna5;Target=dd_Smed_g4_HIS-GTG_tRNA_6 15 71 +
###
dd_Smes_g4_115	Gmap_Index_schMed4	gene	15020	15089	.	-	.	ID=dd_Smed_g4_HIS-GTG_tRNA_2.path1;Name=dd_Smed_g4_HIS-GTG_tRNA_2
dd_Smes_g4_115	Gmap_Index_schMed4	mRNA	15020	15089	.	-	.	ID=dd_Smed_g4_HIS-GTG_tRNA_2.mrna1;Name=dd_Smed_g4_HIS-GTG_tRNA_2;Parent=dd_Smed_g4_HIS-GTG_tRNA_2.path1;coverage=100.0;identity=100.0;matches=70;mismatches=0;indels=0;unknowns=0
dd_Smes_g4_115	Gmap_Index_schMed4	exon	15020	15089	100	-	.	ID=dd_Smed_g4_HIS-GTG_tRNA_2.mrna1.exon1;Name=dd_Smed_g4_HIS-GTG_tRNA_2;Parent=dd_Smed_g4_HIS-GTG_tRNA_2.mrna1;Target=dd_Smed_g4_HIS-GTG_tRNA_2 1 70 +
dd_Smes_g4_115	Gmap_Index_schMed4	CDS	15021	15089	100	-	0	ID=dd_Smed_g4_HIS-GTG_tRNA_2.mrna1.cds1;Name=dd_Smed_g4_HIS-GTG_tRNA_2;Parent=dd_Smed_g4_HIS-GTG_tRNA_2.mrna1;Target=dd_Smed_g4_HIS-GTG_tRNA_2 1 69 +
###
dd_Smes_g4_151	Gmap_Index_schMed4	gene	1553539	1553592	.	+	.	ID=dd_Smed_g4_HIS-GTG_tRNA_2.path2;Name=dd_Smed_g4_HIS-GTG_tRNA_2
dd_Smes_g4_151	Gmap_Index_schMed4	mRNA	1553539	1553592	.	+	.	ID=dd_Smed_g4_HIS-GTG_tRNA_2.mrna2;Name=dd_Smed_g4_HIS-GTG_tRNA_2;Parent=dd_Smed_g4_HIS-GTG_tRNA_2.path2;coverage=82.9;identity=91.4;matches=53;mismatches=1;indels=4;unknowns=0
dd_Smes_g4_151	Gmap_Index_schMed4	exon	1553539	1553592	91	+	.	ID=dd_Smed_g4_HIS-GTG_tRNA_2.mrna2.exon1;Name=dd_Smed_g4_HIS-GTG_tRNA_2;Parent=dd_Smed_g4_HIS-GTG_tRNA_2.mrna2;Target=dd_Smed_g4_HIS-GTG_tRNA_2 1 58 +
dd_Smes_g4_151	Gmap_Index_schMed4	CDS	1553539	1553591	91	+	0	ID=dd_Smed_g4_HIS-GTG_tRNA_2.mrna2.cds1;Name=dd_Smed_g4_HIS-GTG_tRNA_2;Parent=dd_Smed_g4_HIS-GTG_tRNA_2.mrna2;Target=dd_Smed_g4_HIS-GTG_tRNA_2 1 57 +
###
dd_Smes_g4_6	Gmap_Index_schMed4	gene	28547	28629	.	+	.	ID=dd_Smed_g4_CYS-GCA_tRNA_3.path1;Name=dd_Smed_g4_CYS-GCA_tRNA_3
dd_Smes_g4_6	Gmap_Index_schMed4	mRNA	28547	28629	.	+	.	ID=dd_Smed_g4_CYS-GCA_tRNA_3.mrna1;Name=dd_Smed_g4_CYS-GCA_tRNA_3;Parent=dd_Smed_g4_CYS-GCA_tRNA_3.path1;coverage=95.9;identity=85.5;matches=71;mismatches=0;indels=12;unknowns=0
dd_Smes_g4_6	Gmap_Index_schMed4	exon	28547	28629	85	+	.	ID=dd_Smed_g4_CYS-GCA_tRNA_3.mrna1.exon1;Name=dd_Smed_g4_CYS-GCA_tRNA_3;Parent=dd_Smed_g4_CYS-GCA_tRNA_3.mrna1;Target=dd_Smed_g4_CYS-GCA_tRNA_3 4 74 +
dd_Smes_g4_6	Gmap_Index_schMed4	CDS	28549	28558	100	+	0	ID=dd_Smed_g4_CYS-GCA_tRNA_3.mrna1.cds1;Name=dd_Smed_g4_CYS-GCA_tRNA_3;Parent=dd_Smed_g4_CYS-GCA_tRNA_3.mrna1;Target=dd_Smed_g4_CYS-GCA_tRNA_3 6 15 +
dd_Smes_g4_6	Gmap_Index_schMed4	CDS	28560	28565	100	+	1	ID=dd_Smed_g4_CYS-GCA_tRNA_3.mrna1.cds2;Name=dd_Smed_g4_CYS-GCA_tRNA_3;Parent=dd_Smed_g4_CYS-GCA_tRNA_3.mrna1;Target=dd_Smed_g4_CYS-GCA_tRNA_3 16 21 +
dd_Smes_g4_6	Gmap_Index_schMed4	CDS	28567	28573	100	+	1	ID=dd_Smed_g4_CYS-GCA_tRNA_3.mrna1.cds3;Name=dd_Smed_g4_CYS-GCA_tRNA_3;Parent=dd_Smed_g4_CYS-GCA_tRNA_3.mrna1;Target=dd_Smed_g4_CYS-GCA_tRNA_3 22 28 +
dd_Smes_g4_6	Gmap_Index_schMed4	CDS	28584	28629	100	+	2	ID=dd_Smed_g4_CYS-GCA_tRNA_3.mrna1.cds4;Name=dd_Smed_g4_CYS-GCA_tRNA_3;Parent=dd_Smed_g4_CYS-GCA_tRNA_3.mrna1;Target=dd_Smed_g4_CYS-GCA_tRNA_3 29 74 +
###
dd_Smes_g4_2	Gmap_Index_schMed4	gene	17970	18050	.	-	.	ID=dd_Smed_g4_CYS-GCA_tRNA_3.path2;Name=dd_Smed_g4_CYS-GCA_tRNA_3
dd_Smes_g4_2	Gmap_Index_schMed4	mRNA	17970	18050	.	-	.	ID=dd_Smed_g4_CYS-GCA_tRNA_3.mrna2;Name=dd_Smed_g4_CYS-GCA_tRNA_3;Parent=dd_Smed_g4_CYS-GCA_tRNA_3.path2;coverage=97.3;identity=86.4;matches=70;mismatches=2;indels=9;unknowns=0
dd_Smes_g4_2	Gmap_Index_schMed4	exon	17970	18050	86	-	.	ID=dd_Smed_g4_CYS-GCA_tRNA_3.mrna2.exon1;Name=dd_Smed_g4_CYS-GCA_tRNA_3;Parent=dd_Smed_g4_CYS-GCA_tRNA_3.mrna2;Target=dd_Smed_g4_CYS-GCA_tRNA_3 2 73 +
dd_Smes_g4_2	Gmap_Index_schMed4	CDS	18021	18049	92	-	0	ID=dd_Smed_g4_CYS-GCA_tRNA_3.mrna2.cds1;Name=dd_Smed_g4_CYS-GCA_tRNA_3;Parent=dd_Smed_g4_CYS-GCA_tRNA_3.mrna2;Target=dd_Smed_g4_CYS-GCA_tRNA_3 3 31 +
dd_Smes_g4_2	Gmap_Index_schMed4	CDS	18006	18012	100	-	2	ID=dd_Smed_g4_CYS-GCA_tRNA_3.mrna2.cds2;Name=dd_Smed_g4_CYS-GCA_tRNA_3;Parent=dd_Smed_g4_CYS-GCA_tRNA_3.mrna2;Target=dd_Smed_g4_CYS-GCA_tRNA_3 32 38 +
dd_Smes_g4_2	Gmap_Index_schMed4	CDS	17972	18004	100	-	0	ID=dd_Smed_g4_CYS-GCA_tRNA_3.mrna2.cds3;Name=dd_Smed_g4_CYS-GCA_tRNA_3;Parent=dd_Smed_g4_CYS-GCA_tRNA_3.mrna2;Target=dd_Smed_g4_CYS-GCA_tRNA_3 39 71 +
###
dd_Smes_g4_153	Gmap_Index_schMed4	gene	9861	9937	.	+	.	ID=dd_Smed_g4_Pseudo_LEU-AAG_tRNA_5.path1;Name=dd_Smed_g4_Pseudo_LEU-AAG_tRNA_5
dd_Smes_g4_153	Gmap_Index_schMed4	mRNA	9861	9937	.	+	.	ID=dd_Smed_g4_Pseudo_LEU-AAG_tRNA_5.mrna1;Name=dd_Smed_g4_Pseudo_LEU-AAG_tRNA_5;Parent=dd_Smed_g4_Pseudo_LEU-AAG_tRNA_5.path1;coverage=100.0;identity=100.0;matches=77;mismatches=0;indels=0;unknowns=0
dd_Smes_g4_153	Gmap_Index_schMed4	exon	9861	9937	100	+	.	ID=dd_Smed_g4_Pseudo_LEU-AAG_tRNA_5.mrna1.exon1;Name=dd_Smed_g4_Pseudo_LEU-AAG_tRNA_5;Parent=dd_Smed_g4_Pseudo_LEU-AAG_tRNA_5.mrna1;Target=dd_Smed_g4_Pseudo_LEU-AAG_tRNA_5 1 77 +
dd_Smes_g4_153	Gmap_Index_schMed4	CDS	9863	9937	100	+	0	ID=dd_Smed_g4_Pseudo_LEU-AAG_tRNA_5.mrna1.cds1;Name=dd_Smed_g4_Pseudo_LEU-AAG_tRNA_5;Parent=dd_Smed_g4_Pseudo_LEU-AAG_tRNA_5.mrna1;Target=dd_Smed_g4_Pseudo_LEU-AAG_tRNA_5 3 77 +
###
dd_Smes_g4_434	Gmap_Index_schMed4	gene	8060	8129	.	-	.	ID=dd_Smed_g4_GLY-GCC_tRNA_4.path1;Name=dd_Smed_g4_GLY-GCC_tRNA_4
dd_Smes_g4_434	Gmap_Index_schMed4	mRNA	8060	8129	.	-	.	ID=dd_Smed_g4_GLY-GCC_tRNA_4.mrna1;Name=dd_Smed_g4_GLY-GCC_tRNA_4;Parent=dd_Smed_g4_GLY-GCC_tRNA_4.path1;coverage=100.0;identity=100.0;matches=70;mismatches=0;indels=0;unknowns=0
dd_Smes_g4_434	Gmap_Index_schMed4	exon	8060	8129	100	-	.	ID=dd_Smed_g4_GLY-GCC_tRNA_4.mrna1.exon1;Name=dd_Smed_g4_GLY-GCC_tRNA_4;Parent=dd_Smed_g4_GLY-GCC_tRNA_4.mrna1;Target=dd_Smed_g4_GLY-GCC_tRNA_4 1 70 +
dd_Smes_g4_434	Gmap_Index_schMed4	CDS	8061	8129	100	-	0	ID=dd_Smed_g4_GLY-GCC_tRNA_4.mrna1.cds1;Name=dd_Smed_g4_GLY-GCC_tRNA_4;Parent=dd_Smed_g4_GLY-GCC_tRNA_4.mrna1;Target=dd_Smed_g4_GLY-GCC_tRNA_4 1 69 +
###
dd_Smes_g4_37	Gmap_Index_schMed4	gene	4928019	4928086	.	-	.	ID=dd_Smed_g4_GLY-GCC_tRNA_4.path2;Name=dd_Smed_g4_GLY-GCC_tRNA_4
dd_Smes_g4_37	Gmap_Index_schMed4	mRNA	4928019	4928086	.	-	.	ID=dd_Smed_g4_GLY-GCC_tRNA_4.mrna2;Name=dd_Smed_g4_GLY-GCC_tRNA_4;Parent=dd_Smed_g4_GLY-GCC_tRNA_4.path2;coverage=100.0;identity=95.7;matches=67;mismatches=1;indels=2;unknowns=0
dd_Smes_g4_37	Gmap_Index_schMed4	exon	4928019	4928086	95	-	.	ID=dd_Smed_g4_GLY-GCC_tRNA_4.mrna2.exon1;Name=dd_Smed_g4_GLY-GCC_tRNA_4;Parent=dd_Smed_g4_GLY-GCC_tRNA_4.mrna2;Target=dd_Smed_g4_GLY-GCC_tRNA_4 1 70 +
dd_Smes_g4_37	Gmap_Index_schMed4	CDS	4928020	4928086	95	-	0	ID=dd_Smed_g4_GLY-GCC_tRNA_4.mrna2.cds1;Name=dd_Smed_g4_GLY-GCC_tRNA_4;Parent=dd_Smed_g4_GLY-GCC_tRNA_4.mrna2;Target=dd_Smed_g4_GLY-GCC_tRNA_4 1 69 +
###
dd_Smes_g4_37	Gmap_Index_schMed4	gene	4907623	4907689	.	-	.	ID=dd_Smed_g4_GLY-GCC_tRNA_4.path3;Name=dd_Smed_g4_GLY-GCC_tRNA_4
dd_Smes_g4_37	Gmap_Index_schMed4	mRNA	4907623	4907689	.	-	.	ID=dd_Smed_g4_GLY-GCC_tRNA_4.mrna3;Name=dd_Smed_g4_GLY-GCC_tRNA_4;Parent=dd_Smed_g4_GLY-GCC_tRNA_4.path3;coverage=98.6;identity=95.7;matches=66;mismatches=1;indels=2;unknowns=0
dd_Smes_g4_37	Gmap_Index_schMed4	exon	4907623	4907689	95	-	.	ID=dd_Smed_g4_GLY-GCC_tRNA_4.mrna3.exon1;Name=dd_Smed_g4_GLY-GCC_tRNA_4;Parent=dd_Smed_g4_GLY-GCC_tRNA_4.mrna3;Target=dd_Smed_g4_GLY-GCC_tRNA_4 1 69 +
dd_Smes_g4_37	Gmap_Index_schMed4	CDS	4907623	4907689	95	-	0	ID=dd_Smed_g4_GLY-GCC_tRNA_4.mrna3.cds1;Name=dd_Smed_g4_GLY-GCC_tRNA_4;Parent=dd_Smed_g4_GLY-GCC_tRNA_4.mrna3;Target=dd_Smed_g4_GLY-GCC_tRNA_4 1 69 +
###
dd_Smes_g4_37	Gmap_Index_schMed4	gene	4908673	4908739	.	-	.	ID=dd_Smed_g4_GLY-GCC_tRNA_4.path4;Name=dd_Smed_g4_GLY-GCC_tRNA_4
dd_Smes_g4_37	Gmap_Index_schMed4	mRNA	4908673	4908739	.	-	.	ID=dd_Smed_g4_GLY-GCC_tRNA_4.mrna4;Name=dd_Smed_g4_GLY-GCC_tRNA_4;Parent=dd_Smed_g4_GLY-GCC_tRNA_4.path4;coverage=98.6;identity=95.7;matches=66;mismatches=1;indels=2;unknowns=0
dd_Smes_g4_37	Gmap_Index_schMed4	exon	4908673	4908739	95	-	.	ID=dd_Smed_g4_GLY-GCC_tRNA_4.mrna4.exon1;Name=dd_Smed_g4_GLY-GCC_tRNA_4;Parent=dd_Smed_g4_GLY-GCC_tRNA_4.mrna4;Target=dd_Smed_g4_GLY-GCC_tRNA_4 1 69 +
dd_Smes_g4_37	Gmap_Index_schMed4	CDS	4908673	4908739	95	-	0	ID=dd_Smed_g4_GLY-GCC_tRNA_4.mrna4.cds1;Name=dd_Smed_g4_GLY-GCC_tRNA_4;Parent=dd_Smed_g4_GLY-GCC_tRNA_4.mrna4;Target=dd_Smed_g4_GLY-GCC_tRNA_4 1 69 +
###
dd_Smes_g4_37	Gmap_Index_schMed4	gene	4912019	4912085	.	-	.	ID=dd_Smed_g4_GLY-GCC_tRNA_4.path5;Name=dd_Smed_g4_GLY-GCC_tRNA_4
dd_Smes_g4_37	Gmap_Index_schMed4	mRNA	4912019	4912085	.	-	.	ID=dd_Smed_g4_GLY-GCC_tRNA_4.mrna5;Name=dd_Smed_g4_GLY-GCC_tRNA_4;Parent=dd_Smed_g4_GLY-GCC_tRNA_4.path5;coverage=98.6;identity=95.7;matches=66;mismatches=1;indels=2;unknowns=0
dd_Smes_g4_37	Gmap_Index_schMed4	exon	4912019	4912085	95	-	.	ID=dd_Smed_g4_GLY-GCC_tRNA_4.mrna5.exon1;Name=dd_Smed_g4_GLY-GCC_tRNA_4;Parent=dd_Smed_g4_GLY-GCC_tRNA_4.mrna5;Target=dd_Smed_g4_GLY-GCC_tRNA_4 1 69 +
dd_Smes_g4_37	Gmap_Index_schMed4	CDS	4912019	4912085	95	-	0	ID=dd_Smed_g4_GLY-GCC_tRNA_4.mrna5.cds1;Name=dd_Smed_g4_GLY-GCC_tRNA_4;Parent=dd_Smed_g4_GLY-GCC_tRNA_4.mrna5;Target=dd_Smed_g4_GLY-GCC_tRNA_4 1 69 +
###
dd_Smes_g4_202	Gmap_Index_schMed4	gene	965561	965633	.	+	.	ID=dd_Smed_g4_ILE-AAT_tRNA_4.path1;Name=dd_Smed_g4_ILE-AAT_tRNA_4
dd_Smes_g4_202	Gmap_Index_schMed4	mRNA	965561	965633	.	+	.	ID=dd_Smed_g4_ILE-AAT_tRNA_4.mrna1;Name=dd_Smed_g4_ILE-AAT_tRNA_4;Parent=dd_Smed_g4_ILE-AAT_tRNA_4.path1;coverage=100.0;identity=100.0;matches=73;mismatches=0;indels=0;unknowns=0
dd_Smes_g4_202	Gmap_Index_schMed4	exon	965561	965633	100	+	.	ID=dd_Smed_g4_ILE-AAT_tRNA_4.mrna1.exon1;Name=dd_Smed_g4_ILE-AAT_tRNA_4;Parent=dd_Smed_g4_ILE-AAT_tRNA_4.mrna1;Target=dd_Smed_g4_ILE-AAT_tRNA_4 1 73 +
dd_Smes_g4_202	Gmap_Index_schMed4	CDS	965561	965632	100	+	0	ID=dd_Smed_g4_ILE-AAT_tRNA_4.mrna1.cds1;Name=dd_Smed_g4_ILE-AAT_tRNA_4;Parent=dd_Smed_g4_ILE-AAT_tRNA_4.mrna1;Target=dd_Smed_g4_ILE-AAT_tRNA_4 1 72 +
###
dd_Smes_g4_247	Gmap_Index_schMed4	gene	8140	8220	.	-	.	ID=dd_Smed_g4_LEU-AAG_tRNA_1.path1;Name=dd_Smed_g4_LEU-AAG_tRNA_1
dd_Smes_g4_247	Gmap_Index_schMed4	mRNA	8140	8220	.	-	.	ID=dd_Smed_g4_LEU-AAG_tRNA_1.mrna1;Name=dd_Smed_g4_LEU-AAG_tRNA_1;Parent=dd_Smed_g4_LEU-AAG_tRNA_1.path1;coverage=100.0;identity=100.0;matches=81;mismatches=0;indels=0;unknowns=0
dd_Smes_g4_247	Gmap_Index_schMed4	exon	8140	8220	100	-	.	ID=dd_Smed_g4_LEU-AAG_tRNA_1.mrna1.exon1;Name=dd_Smed_g4_LEU-AAG_tRNA_1;Parent=dd_Smed_g4_LEU-AAG_tRNA_1.mrna1;Target=dd_Smed_g4_LEU-AAG_tRNA_1 1 81 +
dd_Smes_g4_247	Gmap_Index_schMed4	CDS	8185	8220	100	-	0	ID=dd_Smed_g4_LEU-AAG_tRNA_1.mrna1.cds1;Name=dd_Smed_g4_LEU-AAG_tRNA_1;Parent=dd_Smed_g4_LEU-AAG_tRNA_1.mrna1;Target=dd_Smed_g4_LEU-AAG_tRNA_1 1 36 +
###
dd_Smes_g4_153	Gmap_Index_schMed4	gene	15966	16047	.	+	.	ID=dd_Smed_g4_LEU-AAG_tRNA_1.path2;Name=dd_Smed_g4_LEU-AAG_tRNA_1
dd_Smes_g4_153	Gmap_Index_schMed4	mRNA	15966	16047	.	+	.	ID=dd_Smed_g4_LEU-AAG_tRNA_1.mrna2;Name=dd_Smed_g4_LEU-AAG_tRNA_1;Parent=dd_Smed_g4_LEU-AAG_tRNA_1.path2;coverage=100.0;identity=90.4;matches=75;mismatches=5;indels=3;unknowns=0
dd_Smes_g4_153	Gmap_Index_schMed4	exon	15966	16047	90	+	.	ID=dd_Smed_g4_LEU-AAG_tRNA_1.mrna2.exon1;Name=dd_Smed_g4_LEU-AAG_tRNA_1;Parent=dd_Smed_g4_LEU-AAG_tRNA_1.mrna2;Target=dd_Smed_g4_LEU-AAG_tRNA_1 1 81 +
dd_Smes_g4_153	Gmap_Index_schMed4	CDS	16008	16009	100	+	0	ID=dd_Smed_g4_LEU-AAG_tRNA_1.mrna2.cds1;Name=dd_Smed_g4_LEU-AAG_tRNA_1;Parent=dd_Smed_g4_LEU-AAG_tRNA_1.mrna2;Target=dd_Smed_g4_LEU-AAG_tRNA_1 44 45 +
dd_Smes_g4_153	Gmap_Index_schMed4	CDS	16011	16018	100	+	2	ID=dd_Smed_g4_LEU-AAG_tRNA_1.mrna2.cds2;Name=dd_Smed_g4_LEU-AAG_tRNA_1;Parent=dd_Smed_g4_LEU-AAG_tRNA_1.mrna2;Target=dd_Smed_g4_LEU-AAG_tRNA_1 46 53 +
dd_Smes_g4_153	Gmap_Index_schMed4	CDS	16020	16045	92	+	1	ID=dd_Smed_g4_LEU-AAG_tRNA_1.mrna2.cds3;Name=dd_Smed_g4_LEU-AAG_tRNA_1;Parent=dd_Smed_g4_LEU-AAG_tRNA_1.mrna2;Target=dd_Smed_g4_LEU-AAG_tRNA_1 54 79 +
###
dd_Smes_g4_153	Gmap_Index_schMed4	gene	20711	20792	.	+	.	ID=dd_Smed_g4_LEU-AAG_tRNA_1.path3;Name=dd_Smed_g4_LEU-AAG_tRNA_1
dd_Smes_g4_153	Gmap_Index_schMed4	mRNA	20711	20792	.	+	.	ID=dd_Smed_g4_LEU-AAG_tRNA_1.mrna3;Name=dd_Smed_g4_LEU-AAG_tRNA_1;Parent=dd_Smed_g4_LEU-AAG_tRNA_1.path3;coverage=100.0;identity=90.4;matches=75;mismatches=5;indels=3;unknowns=0
dd_Smes_g4_153	Gmap_Index_schMed4	exon	20711	20792	90	+	.	ID=dd_Smed_g4_LEU-AAG_tRNA_1.mrna3.exon1;Name=dd_Smed_g4_LEU-AAG_tRNA_1;Parent=dd_Smed_g4_LEU-AAG_tRNA_1.mrna3;Target=dd_Smed_g4_LEU-AAG_tRNA_1 1 81 +
dd_Smes_g4_153	Gmap_Index_schMed4	CDS	20753	20754	100	+	0	ID=dd_Smed_g4_LEU-AAG_tRNA_1.mrna3.cds1;Name=dd_Smed_g4_LEU-AAG_tRNA_1;Parent=dd_Smed_g4_LEU-AAG_tRNA_1.mrna3;Target=dd_Smed_g4_LEU-AAG_tRNA_1 44 45 +
dd_Smes_g4_153	Gmap_Index_schMed4	CDS	20756	20763	100	+	2	ID=dd_Smed_g4_LEU-AAG_tRNA_1.mrna3.cds2;Name=dd_Smed_g4_LEU-AAG_tRNA_1;Parent=dd_Smed_g4_LEU-AAG_tRNA_1.mrna3;Target=dd_Smed_g4_LEU-AAG_tRNA_1 46 53 +
dd_Smes_g4_153	Gmap_Index_schMed4	CDS	20765	20790	92	+	1	ID=dd_Smed_g4_LEU-AAG_tRNA_1.mrna3.cds3;Name=dd_Smed_g4_LEU-AAG_tRNA_1;Parent=dd_Smed_g4_LEU-AAG_tRNA_1.mrna3;Target=dd_Smed_g4_LEU-AAG_tRNA_1 54 79 +
###
dd_Smes_g4_153	Gmap_Index_schMed4	gene	21120	21201	.	+	.	ID=dd_Smed_g4_LEU-AAG_tRNA_1.path4;Name=dd_Smed_g4_LEU-AAG_tRNA_1
dd_Smes_g4_153	Gmap_Index_schMed4	mRNA	21120	21201	.	+	.	ID=dd_Smed_g4_LEU-AAG_tRNA_1.mrna4;Name=dd_Smed_g4_LEU-AAG_tRNA_1;Parent=dd_Smed_g4_LEU-AAG_tRNA_1.path4;coverage=100.0;identity=90.4;matches=75;mismatches=5;indels=3;unknowns=0
dd_Smes_g4_153	Gmap_Index_schMed4	exon	21120	21201	90	+	.	ID=dd_Smed_g4_LEU-AAG_tRNA_1.mrna4.exon1;Name=dd_Smed_g4_LEU-AAG_tRNA_1;Parent=dd_Smed_g4_LEU-AAG_tRNA_1.mrna4;Target=dd_Smed_g4_LEU-AAG_tRNA_1 1 81 +
dd_Smes_g4_153	Gmap_Index_schMed4	CDS	21162	21163	100	+	0	ID=dd_Smed_g4_LEU-AAG_tRNA_1.mrna4.cds1;Name=dd_Smed_g4_LEU-AAG_tRNA_1;Parent=dd_Smed_g4_LEU-AAG_tRNA_1.mrna4;Target=dd_Smed_g4_LEU-AAG_tRNA_1 44 45 +
dd_Smes_g4_153	Gmap_Index_schMed4	CDS	21165	21172	100	+	2	ID=dd_Smed_g4_LEU-AAG_tRNA_1.mrna4.cds2;Name=dd_Smed_g4_LEU-AAG_tRNA_1;Parent=dd_Smed_g4_LEU-AAG_tRNA_1.mrna4;Target=dd_Smed_g4_LEU-AAG_tRNA_1 46 53 +
dd_Smes_g4_153	Gmap_Index_schMed4	CDS	21174	21199	92	+	1	ID=dd_Smed_g4_LEU-AAG_tRNA_1.mrna4.cds3;Name=dd_Smed_g4_LEU-AAG_tRNA_1;Parent=dd_Smed_g4_LEU-AAG_tRNA_1.mrna4;Target=dd_Smed_g4_LEU-AAG_tRNA_1 54 79 +
###
dd_Smes_g4_153	Gmap_Index_schMed4	gene	21529	21610	.	+	.	ID=dd_Smed_g4_LEU-AAG_tRNA_1.path5;Name=dd_Smed_g4_LEU-AAG_tRNA_1
dd_Smes_g4_153	Gmap_Index_schMed4	mRNA	21529	21610	.	+	.	ID=dd_Smed_g4_LEU-AAG_tRNA_1.mrna5;Name=dd_Smed_g4_LEU-AAG_tRNA_1;Parent=dd_Smed_g4_LEU-AAG_tRNA_1.path5;coverage=100.0;identity=90.4;matches=75;mismatches=5;indels=3;unknowns=0
dd_Smes_g4_153	Gmap_Index_schMed4	exon	21529	21610	90	+	.	ID=dd_Smed_g4_LEU-AAG_tRNA_1.mrna5.exon1;Name=dd_Smed_g4_LEU-AAG_tRNA_1;Parent=dd_Smed_g4_LEU-AAG_tRNA_1.mrna5;Target=dd_Smed_g4_LEU-AAG_tRNA_1 1 81 +
dd_Smes_g4_153	Gmap_Index_schMed4	CDS	21571	21572	100	+	0	ID=dd_Smed_g4_LEU-AAG_tRNA_1.mrna5.cds1;Name=dd_Smed_g4_LEU-AAG_tRNA_1;Parent=dd_Smed_g4_LEU-AAG_tRNA_1.mrna5;Target=dd_Smed_g4_LEU-AAG_tRNA_1 44 45 +
dd_Smes_g4_153	Gmap_Index_schMed4	CDS	21574	21581	100	+	2	ID=dd_Smed_g4_LEU-AAG_tRNA_1.mrna5.cds2;Name=dd_Smed_g4_LEU-AAG_tRNA_1;Parent=dd_Smed_g4_LEU-AAG_tRNA_1.mrna5;Target=dd_Smed_g4_LEU-AAG_tRNA_1 46 53 +
dd_Smes_g4_153	Gmap_Index_schMed4	CDS	21583	21608	92	+	1	ID=dd_Smed_g4_LEU-AAG_tRNA_1.mrna5.cds3;Name=dd_Smed_g4_LEU-AAG_tRNA_1;Parent=dd_Smed_g4_LEU-AAG_tRNA_1.mrna5;Target=dd_Smed_g4_LEU-AAG_tRNA_1 54 79 +
###
dd_Smes_g4_20	Gmap_Index_schMed4	gene	4414791	4414864	.	+	.	ID=dd_Smed_g4_ILE-AAT_tRNA_1.path1;Name=dd_Smed_g4_ILE-AAT_tRNA_1
dd_Smes_g4_20	Gmap_Index_schMed4	mRNA	4414791	4414864	.	+	.	ID=dd_Smed_g4_ILE-AAT_tRNA_1.mrna1;Name=dd_Smed_g4_ILE-AAT_tRNA_1;Parent=dd_Smed_g4_ILE-AAT_tRNA_1.path1;coverage=100.0;identity=100.0;matches=74;mismatches=0;indels=0;unknowns=0
dd_Smes_g4_20	Gmap_Index_schMed4	exon	4414791	4414864	100	+	.	ID=dd_Smed_g4_ILE-AAT_tRNA_1.mrna1.exon1;Name=dd_Smed_g4_ILE-AAT_tRNA_1;Parent=dd_Smed_g4_ILE-AAT_tRNA_1.mrna1;Target=dd_Smed_g4_ILE-AAT_tRNA_1 1 74 +
dd_Smes_g4_20	Gmap_Index_schMed4	CDS	4414791	4414826	100	+	0	ID=dd_Smed_g4_ILE-AAT_tRNA_1.mrna1.cds1;Name=dd_Smed_g4_ILE-AAT_tRNA_1;Parent=dd_Smed_g4_ILE-AAT_tRNA_1.mrna1;Target=dd_Smed_g4_ILE-AAT_tRNA_1 1 36 +
###
dd_Smes_g4_20	Gmap_Index_schMed4	gene	4415055	4415128	.	+	.	ID=dd_Smed_g4_ILE-AAT_tRNA_1.path2;Name=dd_Smed_g4_ILE-AAT_tRNA_1
dd_Smes_g4_20	Gmap_Index_schMed4	mRNA	4415055	4415128	.	+	.	ID=dd_Smed_g4_ILE-AAT_tRNA_1.mrna2;Name=dd_Smed_g4_ILE-AAT_tRNA_1;Parent=dd_Smed_g4_ILE-AAT_tRNA_1.path2;coverage=100.0;identity=100.0;matches=74;mismatches=0;indels=0;unknowns=0
dd_Smes_g4_20	Gmap_Index_schMed4	exon	4415055	4415128	100	+	.	ID=dd_Smed_g4_ILE-AAT_tRNA_1.mrna2.exon1;Name=dd_Smed_g4_ILE-AAT_tRNA_1;Parent=dd_Smed_g4_ILE-AAT_tRNA_1.mrna2;Target=dd_Smed_g4_ILE-AAT_tRNA_1 1 74 +
dd_Smes_g4_20	Gmap_Index_schMed4	CDS	4415055	4415090	100	+	0	ID=dd_Smed_g4_ILE-AAT_tRNA_1.mrna2.cds1;Name=dd_Smed_g4_ILE-AAT_tRNA_1;Parent=dd_Smed_g4_ILE-AAT_tRNA_1.mrna2;Target=dd_Smed_g4_ILE-AAT_tRNA_1 1 36 +
###
dd_Smes_g4_55	Gmap_Index_schMed4	gene	6017	6090	.	-	.	ID=dd_Smed_g4_ILE-AAT_tRNA_1.path3;Name=dd_Smed_g4_ILE-AAT_tRNA_1
dd_Smes_g4_55	Gmap_Index_schMed4	mRNA	6017	6090	.	-	.	ID=dd_Smed_g4_ILE-AAT_tRNA_1.mrna3;Name=dd_Smed_g4_ILE-AAT_tRNA_1;Parent=dd_Smed_g4_ILE-AAT_tRNA_1.path3;coverage=100.0;identity=100.0;matches=74;mismatches=0;indels=0;unknowns=0
dd_Smes_g4_55	Gmap_Index_schMed4	exon	6017	6090	100	-	.	ID=dd_Smed_g4_ILE-AAT_tRNA_1.mrna3.exon1;Name=dd_Smed_g4_ILE-AAT_tRNA_1;Parent=dd_Smed_g4_ILE-AAT_tRNA_1.mrna3;Target=dd_Smed_g4_ILE-AAT_tRNA_1 1 74 +
dd_Smes_g4_55	Gmap_Index_schMed4	CDS	6055	6090	100	-	0	ID=dd_Smed_g4_ILE-AAT_tRNA_1.mrna3.cds1;Name=dd_Smed_g4_ILE-AAT_tRNA_1;Parent=dd_Smed_g4_ILE-AAT_tRNA_1.mrna3;Target=dd_Smed_g4_ILE-AAT_tRNA_1 1 36 +
###
dd_Smes_g4_20	Gmap_Index_schMed4	gene	7167615	7167683	.	-	.	ID=dd_Smed_g4_ILE-AAT_tRNA_1.path4;Name=dd_Smed_g4_ILE-AAT_tRNA_1
dd_Smes_g4_20	Gmap_Index_schMed4	mRNA	7167615	7167683	.	-	.	ID=dd_Smed_g4_ILE-AAT_tRNA_1.mrna4;Name=dd_Smed_g4_ILE-AAT_tRNA_1;Parent=dd_Smed_g4_ILE-AAT_tRNA_1.path4;coverage=93.2;identity=100.0;matches=69;mismatches=0;indels=0;unknowns=0
dd_Smes_g4_20	Gmap_Index_schMed4	exon	7167615	7167683	100	-	.	ID=dd_Smed_g4_ILE-AAT_tRNA_1.mrna4.exon1;Name=dd_Smed_g4_ILE-AAT_tRNA_1;Parent=dd_Smed_g4_ILE-AAT_tRNA_1.mrna4;Target=dd_Smed_g4_ILE-AAT_tRNA_1 6 74 +
dd_Smes_g4_20	Gmap_Index_schMed4	CDS	7167615	7167644	100	-	0	ID=dd_Smed_g4_ILE-AAT_tRNA_1.mrna4.cds1;Name=dd_Smed_g4_ILE-AAT_tRNA_1;Parent=dd_Smed_g4_ILE-AAT_tRNA_1.mrna4;Target=dd_Smed_g4_ILE-AAT_tRNA_1 45 74 +
###
dd_Smes_g4_20	Gmap_Index_schMed4	gene	7175858	7175926	.	-	.	ID=dd_Smed_g4_ILE-AAT_tRNA_1.path5;Name=dd_Smed_g4_ILE-AAT_tRNA_1
dd_Smes_g4_20	Gmap_Index_schMed4	mRNA	7175858	7175926	.	-	.	ID=dd_Smed_g4_ILE-AAT_tRNA_1.mrna5;Name=dd_Smed_g4_ILE-AAT_tRNA_1;Parent=dd_Smed_g4_ILE-AAT_tRNA_1.path5;coverage=93.2;identity=100.0;matches=69;mismatches=0;indels=0;unknowns=0
dd_Smes_g4_20	Gmap_Index_schMed4	exon	7175858	7175926	100	-	.	ID=dd_Smed_g4_ILE-AAT_tRNA_1.mrna5.exon1;Name=dd_Smed_g4_ILE-AAT_tRNA_1;Parent=dd_Smed_g4_ILE-AAT_tRNA_1.mrna5;Target=dd_Smed_g4_ILE-AAT_tRNA_1 6 74 +
dd_Smes_g4_20	Gmap_Index_schMed4	CDS	7175858	7175887	100	-	0	ID=dd_Smed_g4_ILE-AAT_tRNA_1.mrna5.cds1;Name=dd_Smed_g4_ILE-AAT_tRNA_1;Parent=dd_Smed_g4_ILE-AAT_tRNA_1.mrna5;Target=dd_Smed_g4_ILE-AAT_tRNA_1 45 74 +
###
dd_Smes_g4_18	Gmap_Index_schMed4	gene	3684	3761	.	-	.	ID=dd_Smed_g4_LEU-CAA_tRNA_1.path1;Name=dd_Smed_g4_LEU-CAA_tRNA_1
dd_Smes_g4_18	Gmap_Index_schMed4	mRNA	3684	3761	.	-	.	ID=dd_Smed_g4_LEU-CAA_tRNA_1.mrna1;Name=dd_Smed_g4_LEU-CAA_tRNA_1;Parent=dd_Smed_g4_LEU-CAA_tRNA_1.path1;coverage=100.0;identity=100.0;matches=78;mismatches=0;indels=0;unknowns=0
dd_Smes_g4_18	Gmap_Index_schMed4	exon	3684	3761	100	-	.	ID=dd_Smed_g4_LEU-CAA_tRNA_1.mrna1.exon1;Name=dd_Smed_g4_LEU-CAA_tRNA_1;Parent=dd_Smed_g4_LEU-CAA_tRNA_1.mrna1;Target=dd_Smed_g4_LEU-CAA_tRNA_1 1 78 +
dd_Smes_g4_18	Gmap_Index_schMed4	CDS	3705	3761	100	-	0	ID=dd_Smed_g4_LEU-CAA_tRNA_1.mrna1.cds1;Name=dd_Smed_g4_LEU-CAA_tRNA_1;Parent=dd_Smed_g4_LEU-CAA_tRNA_1.mrna1;Target=dd_Smed_g4_LEU-CAA_tRNA_1 1 57 +
###
dd_Smes_g4_13	Gmap_Index_schMed4	gene	8647065	8647139	.	+	.	ID=dd_Smed_g4_iMET-CAT_tRNA_1.path1;Name=dd_Smed_g4_iMET-CAT_tRNA_1
dd_Smes_g4_13	Gmap_Index_schMed4	mRNA	8647065	8647139	.	+	.	ID=dd_Smed_g4_iMET-CAT_tRNA_1.mrna1;Name=dd_Smed_g4_iMET-CAT_tRNA_1;Parent=dd_Smed_g4_iMET-CAT_tRNA_1.path1;coverage=100.0;identity=100.0;matches=75;mismatches=0;indels=0;unknowns=0
dd_Smes_g4_13	Gmap_Index_schMed4	exon	8647065	8647139	100	+	.	ID=dd_Smed_g4_iMET-CAT_tRNA_1.mrna1.exon1;Name=dd_Smed_g4_iMET-CAT_tRNA_1;Parent=dd_Smed_g4_iMET-CAT_tRNA_1.mrna1;Target=dd_Smed_g4_iMET-CAT_tRNA_1 1 75 +
dd_Smes_g4_13	Gmap_Index_schMed4	CDS	8647065	8647139	100	+	0	ID=dd_Smed_g4_iMET-CAT_tRNA_1.mrna1.cds1;Name=dd_Smed_g4_iMET-CAT_tRNA_1;Parent=dd_Smed_g4_iMET-CAT_tRNA_1.mrna1;Target=dd_Smed_g4_iMET-CAT_tRNA_1 1 75 +
###
dd_Smes_g4_83	Gmap_Index_schMed4	gene	2855617	2855685	.	-	.	ID=dd_Smed_g4_iMET-CAT_tRNA_1.path2;Name=dd_Smed_g4_iMET-CAT_tRNA_1
dd_Smes_g4_83	Gmap_Index_schMed4	mRNA	2855617	2855685	.	-	.	ID=dd_Smed_g4_iMET-CAT_tRNA_1.mrna2;Name=dd_Smed_g4_iMET-CAT_tRNA_1;Parent=dd_Smed_g4_iMET-CAT_tRNA_1.path2;coverage=97.3;identity=86.7;matches=65;mismatches=2;indels=8;unknowns=0
dd_Smes_g4_83	Gmap_Index_schMed4	exon	2855617	2855685	86	-	.	ID=dd_Smed_g4_iMET-CAT_tRNA_1.mrna2.exon1;Name=dd_Smed_g4_iMET-CAT_tRNA_1;Parent=dd_Smed_g4_iMET-CAT_tRNA_1.mrna2;Target=dd_Smed_g4_iMET-CAT_tRNA_1 1 73 +
dd_Smes_g4_83	Gmap_Index_schMed4	CDS	2855637	2855685	85	-	0	ID=dd_Smed_g4_iMET-CAT_tRNA_1.mrna2.cds1;Name=dd_Smed_g4_iMET-CAT_tRNA_1;Parent=dd_Smed_g4_iMET-CAT_tRNA_1.mrna2;Target=dd_Smed_g4_iMET-CAT_tRNA_1 1 55 +
dd_Smes_g4_83	Gmap_Index_schMed4	CDS	2855618	2855634	100	-	1	ID=dd_Smed_g4_iMET-CAT_tRNA_1.mrna2.cds2;Name=dd_Smed_g4_iMET-CAT_tRNA_1;Parent=dd_Smed_g4_iMET-CAT_tRNA_1.mrna2;Target=dd_Smed_g4_iMET-CAT_tRNA_1 56 72 +
###
dd_Smes_g4_20	Gmap_Index_schMed4	gene	4414808	4414864	.	+	.	ID=dd_Smed_g4_Pseudo_ILE-AAT_tRNA_3.path1;Name=dd_Smed_g4_Pseudo_ILE-AAT_tRNA_3
dd_Smes_g4_20	Gmap_Index_schMed4	mRNA	4414808	4414864	.	+	.	ID=dd_Smed_g4_Pseudo_ILE-AAT_tRNA_3.mrna1;Name=dd_Smed_g4_Pseudo_ILE-AAT_tRNA_3;Parent=dd_Smed_g4_Pseudo_ILE-AAT_tRNA_3.path1;coverage=71.2;identity=100.0;matches=57;mismatches=0;indels=0;unknowns=0
dd_Smes_g4_20	Gmap_Index_schMed4	exon	4414808	4414864	100	+	.	ID=dd_Smed_g4_Pseudo_ILE-AAT_tRNA_3.mrna1.exon1;Name=dd_Smed_g4_Pseudo_ILE-AAT_tRNA_3;Parent=dd_Smed_g4_Pseudo_ILE-AAT_tRNA_3.mrna1;Target=dd_Smed_g4_Pseudo_ILE-AAT_tRNA_3 24 80 +
dd_Smes_g4_20	Gmap_Index_schMed4	CDS	4414810	4414863	100	+	0	ID=dd_Smed_g4_Pseudo_ILE-AAT_tRNA_3.mrna1.cds1;Name=dd_Smed_g4_Pseudo_ILE-AAT_tRNA_3;Parent=dd_Smed_g4_Pseudo_ILE-AAT_tRNA_3.mrna1;Target=dd_Smed_g4_Pseudo_ILE-AAT_tRNA_3 26 79 +
###
dd_Smes_g4_20	Gmap_Index_schMed4	gene	4415072	4415128	.	+	.	ID=dd_Smed_g4_Pseudo_ILE-AAT_tRNA_3.path2;Name=dd_Smed_g4_Pseudo_ILE-AAT_tRNA_3
dd_Smes_g4_20	Gmap_Index_schMed4	mRNA	4415072	4415128	.	+	.	ID=dd_Smed_g4_Pseudo_ILE-AAT_tRNA_3.mrna2;Name=dd_Smed_g4_Pseudo_ILE-AAT_tRNA_3;Parent=dd_Smed_g4_Pseudo_ILE-AAT_tRNA_3.path2;coverage=71.2;identity=100.0;matches=57;mismatches=0;indels=0;unknowns=0
dd_Smes_g4_20	Gmap_Index_schMed4	exon	4415072	4415128	100	+	.	ID=dd_Smed_g4_Pseudo_ILE-AAT_tRNA_3.mrna2.exon1;Name=dd_Smed_g4_Pseudo_ILE-AAT_tRNA_3;Parent=dd_Smed_g4_Pseudo_ILE-AAT_tRNA_3.mrna2;Target=dd_Smed_g4_Pseudo_ILE-AAT_tRNA_3 24 80 +
dd_Smes_g4_20	Gmap_Index_schMed4	CDS	4415074	4415127	100	+	0	ID=dd_Smed_g4_Pseudo_ILE-AAT_tRNA_3.mrna2.cds1;Name=dd_Smed_g4_Pseudo_ILE-AAT_tRNA_3;Parent=dd_Smed_g4_Pseudo_ILE-AAT_tRNA_3.mrna2;Target=dd_Smed_g4_Pseudo_ILE-AAT_tRNA_3 26 79 +
###
dd_Smes_g4_20	Gmap_Index_schMed4	gene	7167615	7167671	.	-	.	ID=dd_Smed_g4_Pseudo_ILE-AAT_tRNA_3.path3;Name=dd_Smed_g4_Pseudo_ILE-AAT_tRNA_3
dd_Smes_g4_20	Gmap_Index_schMed4	mRNA	7167615	7167671	.	-	.	ID=dd_Smed_g4_Pseudo_ILE-AAT_tRNA_3.mrna3;Name=dd_Smed_g4_Pseudo_ILE-AAT_tRNA_3;Parent=dd_Smed_g4_Pseudo_ILE-AAT_tRNA_3.path3;coverage=71.2;identity=100.0;matches=57;mismatches=0;indels=0;unknowns=0
dd_Smes_g4_20	Gmap_Index_schMed4	exon	7167615	7167671	100	-	.	ID=dd_Smed_g4_Pseudo_ILE-AAT_tRNA_3.mrna3.exon1;Name=dd_Smed_g4_Pseudo_ILE-AAT_tRNA_3;Parent=dd_Smed_g4_Pseudo_ILE-AAT_tRNA_3.mrna3;Target=dd_Smed_g4_Pseudo_ILE-AAT_tRNA_3 24 80 +
dd_Smes_g4_20	Gmap_Index_schMed4	CDS	7167616	7167669	100	-	0	ID=dd_Smed_g4_Pseudo_ILE-AAT_tRNA_3.mrna3.cds1;Name=dd_Smed_g4_Pseudo_ILE-AAT_tRNA_3;Parent=dd_Smed_g4_Pseudo_ILE-AAT_tRNA_3.mrna3;Target=dd_Smed_g4_Pseudo_ILE-AAT_tRNA_3 26 79 +
###
dd_Smes_g4_20	Gmap_Index_schMed4	gene	7175858	7175914	.	-	.	ID=dd_Smed_g4_Pseudo_ILE-AAT_tRNA_3.path4;Name=dd_Smed_g4_Pseudo_ILE-AAT_tRNA_3
dd_Smes_g4_20	Gmap_Index_schMed4	mRNA	7175858	7175914	.	-	.	ID=dd_Smed_g4_Pseudo_ILE-AAT_tRNA_3.mrna4;Name=dd_Smed_g4_Pseudo_ILE-AAT_tRNA_3;Parent=dd_Smed_g4_Pseudo_ILE-AAT_tRNA_3.path4;coverage=71.2;identity=100.0;matches=57;mismatches=0;indels=0;unknowns=0
dd_Smes_g4_20	Gmap_Index_schMed4	exon	7175858	7175914	100	-	.	ID=dd_Smed_g4_Pseudo_ILE-AAT_tRNA_3.mrna4.exon1;Name=dd_Smed_g4_Pseudo_ILE-AAT_tRNA_3;Parent=dd_Smed_g4_Pseudo_ILE-AAT_tRNA_3.mrna4;Target=dd_Smed_g4_Pseudo_ILE-AAT_tRNA_3 24 80 +
dd_Smes_g4_20	Gmap_Index_schMed4	CDS	7175859	7175912	100	-	0	ID=dd_Smed_g4_Pseudo_ILE-AAT_tRNA_3.mrna4.cds1;Name=dd_Smed_g4_Pseudo_ILE-AAT_tRNA_3;Parent=dd_Smed_g4_Pseudo_ILE-AAT_tRNA_3.mrna4;Target=dd_Smed_g4_Pseudo_ILE-AAT_tRNA_3 26 79 +
###
dd_Smes_g4_55	Gmap_Index_schMed4	gene	6017	6073	.	-	.	ID=dd_Smed_g4_Pseudo_ILE-AAT_tRNA_3.path5;Name=dd_Smed_g4_Pseudo_ILE-AAT_tRNA_3
dd_Smes_g4_55	Gmap_Index_schMed4	mRNA	6017	6073	.	-	.	ID=dd_Smed_g4_Pseudo_ILE-AAT_tRNA_3.mrna5;Name=dd_Smed_g4_Pseudo_ILE-AAT_tRNA_3;Parent=dd_Smed_g4_Pseudo_ILE-AAT_tRNA_3.path5;coverage=71.2;identity=100.0;matches=57;mismatches=0;indels=0;unknowns=0
dd_Smes_g4_55	Gmap_Index_schMed4	exon	6017	6073	100	-	.	ID=dd_Smed_g4_Pseudo_ILE-AAT_tRNA_3.mrna5.exon1;Name=dd_Smed_g4_Pseudo_ILE-AAT_tRNA_3;Parent=dd_Smed_g4_Pseudo_ILE-AAT_tRNA_3.mrna5;Target=dd_Smed_g4_Pseudo_ILE-AAT_tRNA_3 24 80 +
dd_Smes_g4_55	Gmap_Index_schMed4	CDS	6018	6071	100	-	0	ID=dd_Smed_g4_Pseudo_ILE-AAT_tRNA_3.mrna5.cds1;Name=dd_Smed_g4_Pseudo_ILE-AAT_tRNA_3;Parent=dd_Smed_g4_Pseudo_ILE-AAT_tRNA_3.mrna5;Target=dd_Smed_g4_Pseudo_ILE-AAT_tRNA_3 26 79 +
###
dd_Smes_g4_13	Gmap_Index_schMed4	gene	8647065	8647139	.	+	.	ID=dd_Smed_g4_iMET-CAT_tRNA_3.path1;Name=dd_Smed_g4_iMET-CAT_tRNA_3
dd_Smes_g4_13	Gmap_Index_schMed4	mRNA	8647065	8647139	.	+	.	ID=dd_Smed_g4_iMET-CAT_tRNA_3.mrna1;Name=dd_Smed_g4_iMET-CAT_tRNA_3;Parent=dd_Smed_g4_iMET-CAT_tRNA_3.path1;coverage=100.0;identity=100.0;matches=75;mismatches=0;indels=0;unknowns=0
dd_Smes_g4_13	Gmap_Index_schMed4	exon	8647065	8647139	100	+	.	ID=dd_Smed_g4_iMET-CAT_tRNA_3.mrna1.exon1;Name=dd_Smed_g4_iMET-CAT_tRNA_3;Parent=dd_Smed_g4_iMET-CAT_tRNA_3.mrna1;Target=dd_Smed_g4_iMET-CAT_tRNA_3 1 75 +
dd_Smes_g4_13	Gmap_Index_schMed4	CDS	8647065	8647139	100	+	0	ID=dd_Smed_g4_iMET-CAT_tRNA_3.mrna1.cds1;Name=dd_Smed_g4_iMET-CAT_tRNA_3;Parent=dd_Smed_g4_iMET-CAT_tRNA_3.mrna1;Target=dd_Smed_g4_iMET-CAT_tRNA_3 1 75 +
###
dd_Smes_g4_83	Gmap_Index_schMed4	gene	2855617	2855685	.	-	.	ID=dd_Smed_g4_iMET-CAT_tRNA_3.path2;Name=dd_Smed_g4_iMET-CAT_tRNA_3
dd_Smes_g4_83	Gmap_Index_schMed4	mRNA	2855617	2855685	.	-	.	ID=dd_Smed_g4_iMET-CAT_tRNA_3.mrna2;Name=dd_Smed_g4_iMET-CAT_tRNA_3;Parent=dd_Smed_g4_iMET-CAT_tRNA_3.path2;coverage=97.3;identity=86.7;matches=65;mismatches=2;indels=8;unknowns=0
dd_Smes_g4_83	Gmap_Index_schMed4	exon	2855617	2855685	86	-	.	ID=dd_Smed_g4_iMET-CAT_tRNA_3.mrna2.exon1;Name=dd_Smed_g4_iMET-CAT_tRNA_3;Parent=dd_Smed_g4_iMET-CAT_tRNA_3.mrna2;Target=dd_Smed_g4_iMET-CAT_tRNA_3 1 73 +
dd_Smes_g4_83	Gmap_Index_schMed4	CDS	2855637	2855685	85	-	0	ID=dd_Smed_g4_iMET-CAT_tRNA_3.mrna2.cds1;Name=dd_Smed_g4_iMET-CAT_tRNA_3;Parent=dd_Smed_g4_iMET-CAT_tRNA_3.mrna2;Target=dd_Smed_g4_iMET-CAT_tRNA_3 1 55 +
dd_Smes_g4_83	Gmap_Index_schMed4	CDS	2855618	2855634	100	-	1	ID=dd_Smed_g4_iMET-CAT_tRNA_3.mrna2.cds2;Name=dd_Smed_g4_iMET-CAT_tRNA_3;Parent=dd_Smed_g4_iMET-CAT_tRNA_3.mrna2;Target=dd_Smed_g4_iMET-CAT_tRNA_3 56 72 +
###
dd_Smes_g4_20	Gmap_Index_schMed4	gene	4414808	4414864	.	+	.	ID=dd_Smed_g4_Pseudo_ILE-AAT_tRNA_2.path1;Name=dd_Smed_g4_Pseudo_ILE-AAT_tRNA_2
dd_Smes_g4_20	Gmap_Index_schMed4	mRNA	4414808	4414864	.	+	.	ID=dd_Smed_g4_Pseudo_ILE-AAT_tRNA_2.mrna1;Name=dd_Smed_g4_Pseudo_ILE-AAT_tRNA_2;Parent=dd_Smed_g4_Pseudo_ILE-AAT_tRNA_2.path1;coverage=71.2;identity=100.0;matches=57;mismatches=0;indels=0;unknowns=0
dd_Smes_g4_20	Gmap_Index_schMed4	exon	4414808	4414864	100	+	.	ID=dd_Smed_g4_Pseudo_ILE-AAT_tRNA_2.mrna1.exon1;Name=dd_Smed_g4_Pseudo_ILE-AAT_tRNA_2;Parent=dd_Smed_g4_Pseudo_ILE-AAT_tRNA_2.mrna1;Target=dd_Smed_g4_Pseudo_ILE-AAT_tRNA_2 24 80 +
dd_Smes_g4_20	Gmap_Index_schMed4	CDS	4414810	4414863	100	+	0	ID=dd_Smed_g4_Pseudo_ILE-AAT_tRNA_2.mrna1.cds1;Name=dd_Smed_g4_Pseudo_ILE-AAT_tRNA_2;Parent=dd_Smed_g4_Pseudo_ILE-AAT_tRNA_2.mrna1;Target=dd_Smed_g4_Pseudo_ILE-AAT_tRNA_2 26 79 +
###
dd_Smes_g4_20	Gmap_Index_schMed4	gene	4415072	4415128	.	+	.	ID=dd_Smed_g4_Pseudo_ILE-AAT_tRNA_2.path2;Name=dd_Smed_g4_Pseudo_ILE-AAT_tRNA_2
dd_Smes_g4_20	Gmap_Index_schMed4	mRNA	4415072	4415128	.	+	.	ID=dd_Smed_g4_Pseudo_ILE-AAT_tRNA_2.mrna2;Name=dd_Smed_g4_Pseudo_ILE-AAT_tRNA_2;Parent=dd_Smed_g4_Pseudo_ILE-AAT_tRNA_2.path2;coverage=71.2;identity=100.0;matches=57;mismatches=0;indels=0;unknowns=0
dd_Smes_g4_20	Gmap_Index_schMed4	exon	4415072	4415128	100	+	.	ID=dd_Smed_g4_Pseudo_ILE-AAT_tRNA_2.mrna2.exon1;Name=dd_Smed_g4_Pseudo_ILE-AAT_tRNA_2;Parent=dd_Smed_g4_Pseudo_ILE-AAT_tRNA_2.mrna2;Target=dd_Smed_g4_Pseudo_ILE-AAT_tRNA_2 24 80 +
dd_Smes_g4_20	Gmap_Index_schMed4	CDS	4415074	4415127	100	+	0	ID=dd_Smed_g4_Pseudo_ILE-AAT_tRNA_2.mrna2.cds1;Name=dd_Smed_g4_Pseudo_ILE-AAT_tRNA_2;Parent=dd_Smed_g4_Pseudo_ILE-AAT_tRNA_2.mrna2;Target=dd_Smed_g4_Pseudo_ILE-AAT_tRNA_2 26 79 +
###
dd_Smes_g4_20	Gmap_Index_schMed4	gene	7167615	7167671	.	-	.	ID=dd_Smed_g4_Pseudo_ILE-AAT_tRNA_2.path3;Name=dd_Smed_g4_Pseudo_ILE-AAT_tRNA_2
dd_Smes_g4_20	Gmap_Index_schMed4	mRNA	7167615	7167671	.	-	.	ID=dd_Smed_g4_Pseudo_ILE-AAT_tRNA_2.mrna3;Name=dd_Smed_g4_Pseudo_ILE-AAT_tRNA_2;Parent=dd_Smed_g4_Pseudo_ILE-AAT_tRNA_2.path3;coverage=71.2;identity=100.0;matches=57;mismatches=0;indels=0;unknowns=0
dd_Smes_g4_20	Gmap_Index_schMed4	exon	7167615	7167671	100	-	.	ID=dd_Smed_g4_Pseudo_ILE-AAT_tRNA_2.mrna3.exon1;Name=dd_Smed_g4_Pseudo_ILE-AAT_tRNA_2;Parent=dd_Smed_g4_Pseudo_ILE-AAT_tRNA_2.mrna3;Target=dd_Smed_g4_Pseudo_ILE-AAT_tRNA_2 24 80 +
dd_Smes_g4_20	Gmap_Index_schMed4	CDS	7167616	7167669	100	-	0	ID=dd_Smed_g4_Pseudo_ILE-AAT_tRNA_2.mrna3.cds1;Name=dd_Smed_g4_Pseudo_ILE-AAT_tRNA_2;Parent=dd_Smed_g4_Pseudo_ILE-AAT_tRNA_2.mrna3;Target=dd_Smed_g4_Pseudo_ILE-AAT_tRNA_2 26 79 +
###
dd_Smes_g4_20	Gmap_Index_schMed4	gene	7175858	7175914	.	-	.	ID=dd_Smed_g4_Pseudo_ILE-AAT_tRNA_2.path4;Name=dd_Smed_g4_Pseudo_ILE-AAT_tRNA_2
dd_Smes_g4_20	Gmap_Index_schMed4	mRNA	7175858	7175914	.	-	.	ID=dd_Smed_g4_Pseudo_ILE-AAT_tRNA_2.mrna4;Name=dd_Smed_g4_Pseudo_ILE-AAT_tRNA_2;Parent=dd_Smed_g4_Pseudo_ILE-AAT_tRNA_2.path4;coverage=71.2;identity=100.0;matches=57;mismatches=0;indels=0;unknowns=0
dd_Smes_g4_20	Gmap_Index_schMed4	exon	7175858	7175914	100	-	.	ID=dd_Smed_g4_Pseudo_ILE-AAT_tRNA_2.mrna4.exon1;Name=dd_Smed_g4_Pseudo_ILE-AAT_tRNA_2;Parent=dd_Smed_g4_Pseudo_ILE-AAT_tRNA_2.mrna4;Target=dd_Smed_g4_Pseudo_ILE-AAT_tRNA_2 24 80 +
dd_Smes_g4_20	Gmap_Index_schMed4	CDS	7175859	7175912	100	-	0	ID=dd_Smed_g4_Pseudo_ILE-AAT_tRNA_2.mrna4.cds1;Name=dd_Smed_g4_Pseudo_ILE-AAT_tRNA_2;Parent=dd_Smed_g4_Pseudo_ILE-AAT_tRNA_2.mrna4;Target=dd_Smed_g4_Pseudo_ILE-AAT_tRNA_2 26 79 +
###
dd_Smes_g4_55	Gmap_Index_schMed4	gene	6017	6073	.	-	.	ID=dd_Smed_g4_Pseudo_ILE-AAT_tRNA_2.path5;Name=dd_Smed_g4_Pseudo_ILE-AAT_tRNA_2
dd_Smes_g4_55	Gmap_Index_schMed4	mRNA	6017	6073	.	-	.	ID=dd_Smed_g4_Pseudo_ILE-AAT_tRNA_2.mrna5;Name=dd_Smed_g4_Pseudo_ILE-AAT_tRNA_2;Parent=dd_Smed_g4_Pseudo_ILE-AAT_tRNA_2.path5;coverage=71.2;identity=100.0;matches=57;mismatches=0;indels=0;unknowns=0
dd_Smes_g4_55	Gmap_Index_schMed4	exon	6017	6073	100	-	.	ID=dd_Smed_g4_Pseudo_ILE-AAT_tRNA_2.mrna5.exon1;Name=dd_Smed_g4_Pseudo_ILE-AAT_tRNA_2;Parent=dd_Smed_g4_Pseudo_ILE-AAT_tRNA_2.mrna5;Target=dd_Smed_g4_Pseudo_ILE-AAT_tRNA_2 24 80 +
dd_Smes_g4_55	Gmap_Index_schMed4	CDS	6018	6071	100	-	0	ID=dd_Smed_g4_Pseudo_ILE-AAT_tRNA_2.mrna5.cds1;Name=dd_Smed_g4_Pseudo_ILE-AAT_tRNA_2;Parent=dd_Smed_g4_Pseudo_ILE-AAT_tRNA_2.mrna5;Target=dd_Smed_g4_Pseudo_ILE-AAT_tRNA_2 26 79 +
###
dd_Smes_g4_434	Gmap_Index_schMed4	gene	4993	5065	.	-	.	ID=dd_Smed_g4_Pseudo_LEU-CAG_tRNA_3.path1;Name=dd_Smed_g4_Pseudo_LEU-CAG_tRNA_3
dd_Smes_g4_434	Gmap_Index_schMed4	mRNA	4993	5065	.	-	.	ID=dd_Smed_g4_Pseudo_LEU-CAG_tRNA_3.mrna1;Name=dd_Smed_g4_Pseudo_LEU-CAG_tRNA_3;Parent=dd_Smed_g4_Pseudo_LEU-CAG_tRNA_3.path1;coverage=100.0;identity=100.0;matches=73;mismatches=0;indels=0;unknowns=0
dd_Smes_g4_434	Gmap_Index_schMed4	exon	4993	5065	100	-	.	ID=dd_Smed_g4_Pseudo_LEU-CAG_tRNA_3.mrna1.exon1;Name=dd_Smed_g4_Pseudo_LEU-CAG_tRNA_3;Parent=dd_Smed_g4_Pseudo_LEU-CAG_tRNA_3.mrna1;Target=dd_Smed_g4_Pseudo_LEU-CAG_tRNA_3 1 73 +
dd_Smes_g4_434	Gmap_Index_schMed4	CDS	4994	5065	100	-	0	ID=dd_Smed_g4_Pseudo_LEU-CAG_tRNA_3.mrna1.cds1;Name=dd_Smed_g4_Pseudo_LEU-CAG_tRNA_3;Parent=dd_Smed_g4_Pseudo_LEU-CAG_tRNA_3.mrna1;Target=dd_Smed_g4_Pseudo_LEU-CAG_tRNA_3 1 72 +
###
dd_Smes_g4_65	Gmap_Index_schMed4	gene	10979	11064	.	+	.	ID=dd_Smed_g4_LEU-CAG_tRNA_2.path1;Name=dd_Smed_g4_LEU-CAG_tRNA_2
dd_Smes_g4_65	Gmap_Index_schMed4	mRNA	10979	11064	.	+	.	ID=dd_Smed_g4_LEU-CAG_tRNA_2.mrna1;Name=dd_Smed_g4_LEU-CAG_tRNA_2;Parent=dd_Smed_g4_LEU-CAG_tRNA_2.path1;coverage=100.0;identity=100.0;matches=86;mismatches=0;indels=0;unknowns=0
dd_Smes_g4_65	Gmap_Index_schMed4	exon	10979	11064	100	+	.	ID=dd_Smed_g4_LEU-CAG_tRNA_2.mrna1.exon1;Name=dd_Smed_g4_LEU-CAG_tRNA_2;Parent=dd_Smed_g4_LEU-CAG_tRNA_2.mrna1;Target=dd_Smed_g4_LEU-CAG_tRNA_2 1 86 +
dd_Smes_g4_65	Gmap_Index_schMed4	CDS	10979	11062	100	+	0	ID=dd_Smed_g4_LEU-CAG_tRNA_2.mrna1.cds1;Name=dd_Smed_g4_LEU-CAG_tRNA_2;Parent=dd_Smed_g4_LEU-CAG_tRNA_2.mrna1;Target=dd_Smed_g4_LEU-CAG_tRNA_2 1 84 +
###
dd_Smes_g4_257	Gmap_Index_schMed4	gene	2954	2982	.	+	.	ID=dd_Smed_g4_LEU-CAG_tRNA_2.path2;Name=dd_Smed_g4_LEU-CAG_tRNA_2
dd_Smes_g4_257	Gmap_Index_schMed4	mRNA	2954	2982	.	+	.	ID=dd_Smed_g4_LEU-CAG_tRNA_2.mrna2;Name=dd_Smed_g4_LEU-CAG_tRNA_2;Parent=dd_Smed_g4_LEU-CAG_tRNA_2.path2;coverage=33.7;identity=93.1;matches=27;mismatches=2;indels=0;unknowns=0
dd_Smes_g4_257	Gmap_Index_schMed4	exon	2954	2982	93	+	.	ID=dd_Smed_g4_LEU-CAG_tRNA_2.mrna2.exon1;Name=dd_Smed_g4_LEU-CAG_tRNA_2;Parent=dd_Smed_g4_LEU-CAG_tRNA_2.mrna2;Target=dd_Smed_g4_LEU-CAG_tRNA_2 58 86 +
###
dd_Smes_g4_18	Gmap_Index_schMed4	gene	4093540	4093639	.	-	.	ID=dd_Smed_g4_LEU-CAG_tRNA_5.path1;Name=dd_Smed_g4_LEU-CAG_tRNA_5
dd_Smes_g4_18	Gmap_Index_schMed4	mRNA	4093540	4093639	.	-	.	ID=dd_Smed_g4_LEU-CAG_tRNA_5.mrna1;Name=dd_Smed_g4_LEU-CAG_tRNA_5;Parent=dd_Smed_g4_LEU-CAG_tRNA_5.path1;coverage=100.0;identity=84.0;matches=84;mismatches=0;indels=16;unknowns=0
dd_Smes_g4_18	Gmap_Index_schMed4	exon	4093540	4093639	84	-	.	ID=dd_Smed_g4_LEU-CAG_tRNA_5.mrna1.exon1;Name=dd_Smed_g4_LEU-CAG_tRNA_5;Parent=dd_Smed_g4_LEU-CAG_tRNA_5.mrna1;Target=dd_Smed_g4_LEU-CAG_tRNA_5 1 84 +
dd_Smes_g4_18	Gmap_Index_schMed4	CDS	4093603	4093638	100	-	0	ID=dd_Smed_g4_LEU-CAG_tRNA_5.mrna1.cds1;Name=dd_Smed_g4_LEU-CAG_tRNA_5;Parent=dd_Smed_g4_LEU-CAG_tRNA_5.mrna1;Target=dd_Smed_g4_LEU-CAG_tRNA_5 2 37 +
dd_Smes_g4_18	Gmap_Index_schMed4	CDS	4093569	4093586	100	-	0	ID=dd_Smed_g4_LEU-CAG_tRNA_5.mrna1.cds2;Name=dd_Smed_g4_LEU-CAG_tRNA_5;Parent=dd_Smed_g4_LEU-CAG_tRNA_5.mrna1;Target=dd_Smed_g4_LEU-CAG_tRNA_5 38 55 +
###
dd_Smes_g4_256_alt_4	Gmap_Index_schMed4	gene	12555	12627	.	+	.	ID=dd_Smed_g4_Pseudo_LEU-CAA_tRNA_3.path1;Name=dd_Smed_g4_Pseudo_LEU-CAA_tRNA_3
dd_Smes_g4_256_alt_4	Gmap_Index_schMed4	mRNA	12555	12627	.	+	.	ID=dd_Smed_g4_Pseudo_LEU-CAA_tRNA_3.mrna1;Name=dd_Smed_g4_Pseudo_LEU-CAA_tRNA_3;Parent=dd_Smed_g4_Pseudo_LEU-CAA_tRNA_3.path1;coverage=100.0;identity=100.0;matches=73;mismatches=0;indels=0;unknowns=0
dd_Smes_g4_256_alt_4	Gmap_Index_schMed4	exon	12555	12627	100	+	.	ID=dd_Smed_g4_Pseudo_LEU-CAA_tRNA_3.mrna1.exon1;Name=dd_Smed_g4_Pseudo_LEU-CAA_tRNA_3;Parent=dd_Smed_g4_Pseudo_LEU-CAA_tRNA_3.mrna1;Target=dd_Smed_g4_Pseudo_LEU-CAA_tRNA_3 1 73 +
dd_Smes_g4_256_alt_4	Gmap_Index_schMed4	CDS	12555	12626	100	+	0	ID=dd_Smed_g4_Pseudo_LEU-CAA_tRNA_3.mrna1.cds1;Name=dd_Smed_g4_Pseudo_LEU-CAA_tRNA_3;Parent=dd_Smed_g4_Pseudo_LEU-CAA_tRNA_3.mrna1;Target=dd_Smed_g4_Pseudo_LEU-CAA_tRNA_3 1 72 +
###
dd_Smes_g4_44	Gmap_Index_schMed4	gene	4590739	4590811	.	-	.	ID=dd_Smed_g4_Pseudo_LEU-CAA_tRNA_3.path2;Name=dd_Smed_g4_Pseudo_LEU-CAA_tRNA_3
dd_Smes_g4_44	Gmap_Index_schMed4	mRNA	4590739	4590811	.	-	.	ID=dd_Smed_g4_Pseudo_LEU-CAA_tRNA_3.mrna2;Name=dd_Smed_g4_Pseudo_LEU-CAA_tRNA_3;Parent=dd_Smed_g4_Pseudo_LEU-CAA_tRNA_3.path2;coverage=100.0;identity=90.5;matches=67;mismatches=5;indels=2;unknowns=0
dd_Smes_g4_44	Gmap_Index_schMed4	exon	4590739	4590811	90	-	.	ID=dd_Smed_g4_Pseudo_LEU-CAA_tRNA_3.mrna2.exon1;Name=dd_Smed_g4_Pseudo_LEU-CAA_tRNA_3;Parent=dd_Smed_g4_Pseudo_LEU-CAA_tRNA_3.mrna2;Target=dd_Smed_g4_Pseudo_LEU-CAA_tRNA_3 1 73 +
dd_Smes_g4_44	Gmap_Index_schMed4	CDS	4590784	4590809	96	-	0	ID=dd_Smed_g4_Pseudo_LEU-CAA_tRNA_3.mrna2.cds1;Name=dd_Smed_g4_Pseudo_LEU-CAA_tRNA_3;Parent=dd_Smed_g4_Pseudo_LEU-CAA_tRNA_3.mrna2;Target=dd_Smed_g4_Pseudo_LEU-CAA_tRNA_3 3 29 +
dd_Smes_g4_44	Gmap_Index_schMed4	CDS	4590741	4590782	87	-	0	ID=dd_Smed_g4_Pseudo_LEU-CAA_tRNA_3.mrna2.cds2;Name=dd_Smed_g4_Pseudo_LEU-CAA_tRNA_3;Parent=dd_Smed_g4_Pseudo_LEU-CAA_tRNA_3.mrna2;Target=dd_Smed_g4_Pseudo_LEU-CAA_tRNA_3 30 71 +
###
dd_Smes_g4_44	Gmap_Index_schMed4	gene	4597709	4597772	.	-	.	ID=dd_Smed_g4_Pseudo_LEU-CAA_tRNA_3.path3;Name=dd_Smed_g4_Pseudo_LEU-CAA_tRNA_3
dd_Smes_g4_44	Gmap_Index_schMed4	mRNA	4597709	4597772	.	-	.	ID=dd_Smed_g4_Pseudo_LEU-CAA_tRNA_3.mrna3;Name=dd_Smed_g4_Pseudo_LEU-CAA_tRNA_3;Parent=dd_Smed_g4_Pseudo_LEU-CAA_tRNA_3.path3;coverage=90.4;identity=89.6;matches=60;mismatches=3;indels=4;unknowns=0
dd_Smes_g4_44	Gmap_Index_schMed4	exon	4597709	4597772	89	-	.	ID=dd_Smed_g4_Pseudo_LEU-CAA_tRNA_3.mrna3.exon1;Name=dd_Smed_g4_Pseudo_LEU-CAA_tRNA_3;Parent=dd_Smed_g4_Pseudo_LEU-CAA_tRNA_3.mrna3;Target=dd_Smed_g4_Pseudo_LEU-CAA_tRNA_3 8 73 +
dd_Smes_g4_44	Gmap_Index_schMed4	CDS	4597752	4597771	95	-	0	ID=dd_Smed_g4_Pseudo_LEU-CAA_tRNA_3.mrna3.cds1;Name=dd_Smed_g4_Pseudo_LEU-CAA_tRNA_3;Parent=dd_Smed_g4_Pseudo_LEU-CAA_tRNA_3.mrna3;Target=dd_Smed_g4_Pseudo_LEU-CAA_tRNA_3 9 29 +
dd_Smes_g4_44	Gmap_Index_schMed4	CDS	4597711	4597750	87	-	0	ID=dd_Smed_g4_Pseudo_LEU-CAA_tRNA_3.mrna3.cds2;Name=dd_Smed_g4_Pseudo_LEU-CAA_tRNA_3;Parent=dd_Smed_g4_Pseudo_LEU-CAA_tRNA_3.mrna3;Target=dd_Smed_g4_Pseudo_LEU-CAA_tRNA_3 30 71 +
###
dd_Smes_g4_44	Gmap_Index_schMed4	gene	4592129	4592196	.	-	.	ID=dd_Smed_g4_Pseudo_LEU-CAA_tRNA_3.path4;Name=dd_Smed_g4_Pseudo_LEU-CAA_tRNA_3
dd_Smes_g4_44	Gmap_Index_schMed4	mRNA	4592129	4592196	.	-	.	ID=dd_Smed_g4_Pseudo_LEU-CAA_tRNA_3.mrna4;Name=dd_Smed_g4_Pseudo_LEU-CAA_tRNA_3;Parent=dd_Smed_g4_Pseudo_LEU-CAA_tRNA_3.path4;coverage=94.5;identity=88.6;matches=62;mismatches=5;indels=3;unknowns=0
dd_Smes_g4_44	Gmap_Index_schMed4	exon	4592129	4592196	88	-	.	ID=dd_Smed_g4_Pseudo_LEU-CAA_tRNA_3.mrna4.exon1;Name=dd_Smed_g4_Pseudo_LEU-CAA_tRNA_3;Parent=dd_Smed_g4_Pseudo_LEU-CAA_tRNA_3.mrna4;Target=dd_Smed_g4_Pseudo_LEU-CAA_tRNA_3 1 69 +
dd_Smes_g4_44	Gmap_Index_schMed4	CDS	4592177	4592195	85	-	0	ID=dd_Smed_g4_Pseudo_LEU-CAA_tRNA_3.mrna4.cds1;Name=dd_Smed_g4_Pseudo_LEU-CAA_tRNA_3;Parent=dd_Smed_g4_Pseudo_LEU-CAA_tRNA_3.mrna4;Target=dd_Smed_g4_Pseudo_LEU-CAA_tRNA_3 2 22 +
###
dd_Smes_g4_44	Gmap_Index_schMed4	gene	4593795	4593866	.	-	.	ID=dd_Smed_g4_Pseudo_LEU-CAA_tRNA_3.path5;Name=dd_Smed_g4_Pseudo_LEU-CAA_tRNA_3
dd_Smes_g4_44	Gmap_Index_schMed4	mRNA	4593795	4593866	.	-	.	ID=dd_Smed_g4_Pseudo_LEU-CAA_tRNA_3.mrna5;Name=dd_Smed_g4_Pseudo_LEU-CAA_tRNA_3;Parent=dd_Smed_g4_Pseudo_LEU-CAA_tRNA_3.path5;coverage=100.0;identity=86.3;matches=63;mismatches=9;indels=1;unknowns=0
dd_Smes_g4_44	Gmap_Index_schMed4	exon	4593795	4593866	86	-	.	ID=dd_Smed_g4_Pseudo_LEU-CAA_tRNA_3.mrna5.exon1;Name=dd_Smed_g4_Pseudo_LEU-CAA_tRNA_3;Parent=dd_Smed_g4_Pseudo_LEU-CAA_tRNA_3.mrna5;Target=dd_Smed_g4_Pseudo_LEU-CAA_tRNA_3 1 73 +
dd_Smes_g4_44	Gmap_Index_schMed4	CDS	4593846	4593865	95	-	0	ID=dd_Smed_g4_Pseudo_LEU-CAA_tRNA_3.mrna5.cds1;Name=dd_Smed_g4_Pseudo_LEU-CAA_tRNA_3;Parent=dd_Smed_g4_Pseudo_LEU-CAA_tRNA_3.mrna5;Target=dd_Smed_g4_Pseudo_LEU-CAA_tRNA_3 2 22 +
###
dd_Smes_g4_65	Gmap_Index_schMed4	gene	10979	11064	.	+	.	ID=dd_Smed_g4_LEU-CAG_tRNA_6.path1;Name=dd_Smed_g4_LEU-CAG_tRNA_6
dd_Smes_g4_65	Gmap_Index_schMed4	mRNA	10979	11064	.	+	.	ID=dd_Smed_g4_LEU-CAG_tRNA_6.mrna1;Name=dd_Smed_g4_LEU-CAG_tRNA_6;Parent=dd_Smed_g4_LEU-CAG_tRNA_6.path1;coverage=100.0;identity=100.0;matches=86;mismatches=0;indels=0;unknowns=0
dd_Smes_g4_65	Gmap_Index_schMed4	exon	10979	11064	100	+	.	ID=dd_Smed_g4_LEU-CAG_tRNA_6.mrna1.exon1;Name=dd_Smed_g4_LEU-CAG_tRNA_6;Parent=dd_Smed_g4_LEU-CAG_tRNA_6.mrna1;Target=dd_Smed_g4_LEU-CAG_tRNA_6 1 86 +
dd_Smes_g4_65	Gmap_Index_schMed4	CDS	10979	11062	100	+	0	ID=dd_Smed_g4_LEU-CAG_tRNA_6.mrna1.cds1;Name=dd_Smed_g4_LEU-CAG_tRNA_6;Parent=dd_Smed_g4_LEU-CAG_tRNA_6.mrna1;Target=dd_Smed_g4_LEU-CAG_tRNA_6 1 84 +
###
dd_Smes_g4_257	Gmap_Index_schMed4	gene	2954	2982	.	+	.	ID=dd_Smed_g4_LEU-CAG_tRNA_6.path2;Name=dd_Smed_g4_LEU-CAG_tRNA_6
dd_Smes_g4_257	Gmap_Index_schMed4	mRNA	2954	2982	.	+	.	ID=dd_Smed_g4_LEU-CAG_tRNA_6.mrna2;Name=dd_Smed_g4_LEU-CAG_tRNA_6;Parent=dd_Smed_g4_LEU-CAG_tRNA_6.path2;coverage=33.7;identity=93.1;matches=27;mismatches=2;indels=0;unknowns=0
dd_Smes_g4_257	Gmap_Index_schMed4	exon	2954	2982	93	+	.	ID=dd_Smed_g4_LEU-CAG_tRNA_6.mrna2.exon1;Name=dd_Smed_g4_LEU-CAG_tRNA_6;Parent=dd_Smed_g4_LEU-CAG_tRNA_6.mrna2;Target=dd_Smed_g4_LEU-CAG_tRNA_6 58 86 +
###
dd_Smes_g4_247	Gmap_Index_schMed4	gene	8542	8627	.	-	.	ID=dd_Smed_g4_LEU-TAA_tRNA_2.path1;Name=dd_Smed_g4_LEU-TAA_tRNA_2
dd_Smes_g4_247	Gmap_Index_schMed4	mRNA	8542	8627	.	-	.	ID=dd_Smed_g4_LEU-TAA_tRNA_2.mrna1;Name=dd_Smed_g4_LEU-TAA_tRNA_2;Parent=dd_Smed_g4_LEU-TAA_tRNA_2.path1;coverage=100.0;identity=100.0;matches=86;mismatches=0;indels=0;unknowns=0
dd_Smes_g4_247	Gmap_Index_schMed4	exon	8542	8627	100	-	.	ID=dd_Smed_g4_LEU-TAA_tRNA_2.mrna1.exon1;Name=dd_Smed_g4_LEU-TAA_tRNA_2;Parent=dd_Smed_g4_LEU-TAA_tRNA_2.mrna1;Target=dd_Smed_g4_LEU-TAA_tRNA_2 1 86 +
dd_Smes_g4_247	Gmap_Index_schMed4	CDS	8544	8627	100	-	0	ID=dd_Smed_g4_LEU-TAA_tRNA_2.mrna1.cds1;Name=dd_Smed_g4_LEU-TAA_tRNA_2;Parent=dd_Smed_g4_LEU-TAA_tRNA_2.mrna1;Target=dd_Smed_g4_LEU-TAA_tRNA_2 1 84 +
###
dd_Smes_g4_235	Gmap_Index_schMed4	gene	703012	703087	.	+	.	ID=dd_Smed_g4_LEU-CAG_tRNA_4.path1;Name=dd_Smed_g4_LEU-CAG_tRNA_4
dd_Smes_g4_235	Gmap_Index_schMed4	mRNA	703012	703087	.	+	.	ID=dd_Smed_g4_LEU-CAG_tRNA_4.mrna1;Name=dd_Smed_g4_LEU-CAG_tRNA_4;Parent=dd_Smed_g4_LEU-CAG_tRNA_4.path1;coverage=100.0;identity=100.0;matches=76;mismatches=0;indels=0;unknowns=0
dd_Smes_g4_235	Gmap_Index_schMed4	exon	703012	703087	100	+	.	ID=dd_Smed_g4_LEU-CAG_tRNA_4.mrna1.exon1;Name=dd_Smed_g4_LEU-CAG_tRNA_4;Parent=dd_Smed_g4_LEU-CAG_tRNA_4.mrna1;Target=dd_Smed_g4_LEU-CAG_tRNA_4 1 76 +
dd_Smes_g4_235	Gmap_Index_schMed4	CDS	703013	703087	100	+	0	ID=dd_Smed_g4_LEU-CAG_tRNA_4.mrna1.cds1;Name=dd_Smed_g4_LEU-CAG_tRNA_4;Parent=dd_Smed_g4_LEU-CAG_tRNA_4.mrna1;Target=dd_Smed_g4_LEU-CAG_tRNA_4 2 76 +
###
dd_Smes_g4_5	Gmap_Index_schMed4	gene	427	498	.	-	.	ID=dd_Smed_g4_LEU-CAG_tRNA_1.path1;Name=dd_Smed_g4_LEU-CAG_tRNA_1
dd_Smes_g4_5	Gmap_Index_schMed4	mRNA	427	498	.	-	.	ID=dd_Smed_g4_LEU-CAG_tRNA_1.mrna1;Name=dd_Smed_g4_LEU-CAG_tRNA_1;Parent=dd_Smed_g4_LEU-CAG_tRNA_1.path1;coverage=100.0;identity=90.5;matches=67;mismatches=4;indels=3;unknowns=0
dd_Smes_g4_5	Gmap_Index_schMed4	exon	427	498	90	-	.	ID=dd_Smed_g4_LEU-CAG_tRNA_1.mrna1.exon1;Name=dd_Smed_g4_LEU-CAG_tRNA_1;Parent=dd_Smed_g4_LEU-CAG_tRNA_1.mrna1;Target=dd_Smed_g4_LEU-CAG_tRNA_1 1 73 +
dd_Smes_g4_5	Gmap_Index_schMed4	CDS	490	498	100	-	0	ID=dd_Smed_g4_LEU-CAG_tRNA_1.mrna1.cds1;Name=dd_Smed_g4_LEU-CAG_tRNA_1;Parent=dd_Smed_g4_LEU-CAG_tRNA_1.mrna1;Target=dd_Smed_g4_LEU-CAG_tRNA_1 1 9 +
dd_Smes_g4_5	Gmap_Index_schMed4	CDS	468	488	95	-	0	ID=dd_Smed_g4_LEU-CAG_tRNA_1.mrna1.cds2;Name=dd_Smed_g4_LEU-CAG_tRNA_1;Parent=dd_Smed_g4_LEU-CAG_tRNA_1.mrna1;Target=dd_Smed_g4_LEU-CAG_tRNA_1 10 30 +
###
dd_Smes_g4_5	Gmap_Index_schMed4	gene	20704	20775	.	-	.	ID=dd_Smed_g4_LEU-CAG_tRNA_1.path2;Name=dd_Smed_g4_LEU-CAG_tRNA_1
dd_Smes_g4_5	Gmap_Index_schMed4	mRNA	20704	20775	.	-	.	ID=dd_Smed_g4_LEU-CAG_tRNA_1.mrna2;Name=dd_Smed_g4_LEU-CAG_tRNA_1;Parent=dd_Smed_g4_LEU-CAG_tRNA_1.path2;coverage=100.0;identity=87.8;matches=65;mismatches=6;indels=3;unknowns=0
dd_Smes_g4_5	Gmap_Index_schMed4	exon	20704	20775	87	-	.	ID=dd_Smed_g4_LEU-CAG_tRNA_1.mrna2.exon1;Name=dd_Smed_g4_LEU-CAG_tRNA_1;Parent=dd_Smed_g4_LEU-CAG_tRNA_1.mrna2;Target=dd_Smed_g4_LEU-CAG_tRNA_1 1 73 +
dd_Smes_g4_5	Gmap_Index_schMed4	CDS	20731	20744	73	-	0	ID=dd_Smed_g4_LEU-CAG_tRNA_1.mrna2.cds1;Name=dd_Smed_g4_LEU-CAG_tRNA_1;Parent=dd_Smed_g4_LEU-CAG_tRNA_1.mrna2;Target=dd_Smed_g4_LEU-CAG_tRNA_1 32 47 +
dd_Smes_g4_5	Gmap_Index_schMed4	CDS	20704	20729	92	-	1	ID=dd_Smed_g4_LEU-CAG_tRNA_1.mrna2.cds2;Name=dd_Smed_g4_LEU-CAG_tRNA_1;Parent=dd_Smed_g4_LEU-CAG_tRNA_1.mrna2;Target=dd_Smed_g4_LEU-CAG_tRNA_1 48 73 +
###
dd_Smes_g4_3	Gmap_Index_schMed4	gene	14483989	14484061	.	-	.	ID=dd_Smed_g4_LEU-CAG_tRNA_1.path3;Name=dd_Smed_g4_LEU-CAG_tRNA_1
dd_Smes_g4_3	Gmap_Index_schMed4	mRNA	14483989	14484061	.	-	.	ID=dd_Smed_g4_LEU-CAG_tRNA_1.mrna3;Name=dd_Smed_g4_LEU-CAG_tRNA_1;Parent=dd_Smed_g4_LEU-CAG_tRNA_1.path3;coverage=100.0;identity=87.8;matches=65;mismatches=7;indels=2;unknowns=0
dd_Smes_g4_3	Gmap_Index_schMed4	exon	14483989	14484061	87	-	.	ID=dd_Smed_g4_LEU-CAG_tRNA_1.mrna3.exon1;Name=dd_Smed_g4_LEU-CAG_tRNA_1;Parent=dd_Smed_g4_LEU-CAG_tRNA_1.mrna3;Target=dd_Smed_g4_LEU-CAG_tRNA_1 1 73 +
dd_Smes_g4_3	Gmap_Index_schMed4	CDS	14484019	14484059	87	-	0	ID=dd_Smed_g4_LEU-CAG_tRNA_1.mrna3.cds1;Name=dd_Smed_g4_LEU-CAG_tRNA_1;Parent=dd_Smed_g4_LEU-CAG_tRNA_1.mrna3;Target=dd_Smed_g4_LEU-CAG_tRNA_1 3 44 +
###
dd_Smes_g4_3	Gmap_Index_schMed4	gene	14484240	14484312	.	-	.	ID=dd_Smed_g4_LEU-CAG_tRNA_1.path4;Name=dd_Smed_g4_LEU-CAG_tRNA_1
dd_Smes_g4_3	Gmap_Index_schMed4	mRNA	14484240	14484312	.	-	.	ID=dd_Smed_g4_LEU-CAG_tRNA_1.mrna4;Name=dd_Smed_g4_LEU-CAG_tRNA_1;Parent=dd_Smed_g4_LEU-CAG_tRNA_1.path4;coverage=100.0;identity=87.8;matches=65;mismatches=7;indels=2;unknowns=0
dd_Smes_g4_3	Gmap_Index_schMed4	exon	14484240	14484312	87	-	.	ID=dd_Smed_g4_LEU-CAG_tRNA_1.mrna4.exon1;Name=dd_Smed_g4_LEU-CAG_tRNA_1;Parent=dd_Smed_g4_LEU-CAG_tRNA_1.mrna4;Target=dd_Smed_g4_LEU-CAG_tRNA_1 1 73 +
dd_Smes_g4_3	Gmap_Index_schMed4	CDS	14484270	14484310	87	-	0	ID=dd_Smed_g4_LEU-CAG_tRNA_1.mrna4.cds1;Name=dd_Smed_g4_LEU-CAG_tRNA_1;Parent=dd_Smed_g4_LEU-CAG_tRNA_1.mrna4;Target=dd_Smed_g4_LEU-CAG_tRNA_1 3 44 +
###
dd_Smes_g4_3	Gmap_Index_schMed4	gene	14484491	14484563	.	-	.	ID=dd_Smed_g4_LEU-CAG_tRNA_1.path5;Name=dd_Smed_g4_LEU-CAG_tRNA_1
dd_Smes_g4_3	Gmap_Index_schMed4	mRNA	14484491	14484563	.	-	.	ID=dd_Smed_g4_LEU-CAG_tRNA_1.mrna5;Name=dd_Smed_g4_LEU-CAG_tRNA_1;Parent=dd_Smed_g4_LEU-CAG_tRNA_1.path5;coverage=100.0;identity=87.8;matches=65;mismatches=7;indels=2;unknowns=0
dd_Smes_g4_3	Gmap_Index_schMed4	exon	14484491	14484563	87	-	.	ID=dd_Smed_g4_LEU-CAG_tRNA_1.mrna5.exon1;Name=dd_Smed_g4_LEU-CAG_tRNA_1;Parent=dd_Smed_g4_LEU-CAG_tRNA_1.mrna5;Target=dd_Smed_g4_LEU-CAG_tRNA_1 1 73 +
dd_Smes_g4_3	Gmap_Index_schMed4	CDS	14484521	14484561	87	-	0	ID=dd_Smed_g4_LEU-CAG_tRNA_1.mrna5.cds1;Name=dd_Smed_g4_LEU-CAG_tRNA_1;Parent=dd_Smed_g4_LEU-CAG_tRNA_1.mrna5;Target=dd_Smed_g4_LEU-CAG_tRNA_1 3 44 +
###
dd_Smes_g4_160	Gmap_Index_schMed4	gene	886828	886899	.	+	.	ID=dd_Smed_g4_Pseudo_LEU-TAA_tRNA_3.path1;Name=dd_Smed_g4_Pseudo_LEU-TAA_tRNA_3
dd_Smes_g4_160	Gmap_Index_schMed4	mRNA	886828	886899	.	+	.	ID=dd_Smed_g4_Pseudo_LEU-TAA_tRNA_3.mrna1;Name=dd_Smed_g4_Pseudo_LEU-TAA_tRNA_3;Parent=dd_Smed_g4_Pseudo_LEU-TAA_tRNA_3.path1;coverage=100.0;identity=100.0;matches=72;mismatches=0;indels=0;unknowns=0
dd_Smes_g4_160	Gmap_Index_schMed4	exon	886828	886899	100	+	.	ID=dd_Smed_g4_Pseudo_LEU-TAA_tRNA_3.mrna1.exon1;Name=dd_Smed_g4_Pseudo_LEU-TAA_tRNA_3;Parent=dd_Smed_g4_Pseudo_LEU-TAA_tRNA_3.mrna1;Target=dd_Smed_g4_Pseudo_LEU-TAA_tRNA_3 1 72 +
dd_Smes_g4_160	Gmap_Index_schMed4	CDS	886830	886862	100	+	0	ID=dd_Smed_g4_Pseudo_LEU-TAA_tRNA_3.mrna1.cds1;Name=dd_Smed_g4_Pseudo_LEU-TAA_tRNA_3;Parent=dd_Smed_g4_Pseudo_LEU-TAA_tRNA_3.mrna1;Target=dd_Smed_g4_Pseudo_LEU-TAA_tRNA_3 3 35 +
###
dd_Smes_g4_160	Gmap_Index_schMed4	gene	894426	894491	.	+	.	ID=dd_Smed_g4_Pseudo_LEU-TAA_tRNA_3.path2;Name=dd_Smed_g4_Pseudo_LEU-TAA_tRNA_3
dd_Smes_g4_160	Gmap_Index_schMed4	mRNA	894426	894491	.	+	.	ID=dd_Smed_g4_Pseudo_LEU-TAA_tRNA_3.mrna2;Name=dd_Smed_g4_Pseudo_LEU-TAA_tRNA_3;Parent=dd_Smed_g4_Pseudo_LEU-TAA_tRNA_3.path2;coverage=91.7;identity=94.1;matches=64;mismatches=0;indels=4;unknowns=0
dd_Smes_g4_160	Gmap_Index_schMed4	exon	894426	894491	94	+	.	ID=dd_Smed_g4_Pseudo_LEU-TAA_tRNA_3.mrna2.exon1;Name=dd_Smed_g4_Pseudo_LEU-TAA_tRNA_3;Parent=dd_Smed_g4_Pseudo_LEU-TAA_tRNA_3.mrna2;Target=dd_Smed_g4_Pseudo_LEU-TAA_tRNA_3 1 66 +
dd_Smes_g4_160	Gmap_Index_schMed4	CDS	894427	894446	95	+	0	ID=dd_Smed_g4_Pseudo_LEU-TAA_tRNA_3.mrna2.cds1;Name=dd_Smed_g4_Pseudo_LEU-TAA_tRNA_3;Parent=dd_Smed_g4_Pseudo_LEU-TAA_tRNA_3.mrna2;Target=dd_Smed_g4_Pseudo_LEU-TAA_tRNA_3 2 22 +
###
dd_Smes_g4_247	Gmap_Index_schMed4	gene	703	779	.	-	.	ID=dd_Smed_g4_LEU-TAA_tRNA_8.path1;Name=dd_Smed_g4_LEU-TAA_tRNA_8
dd_Smes_g4_247	Gmap_Index_schMed4	mRNA	703	779	.	-	.	ID=dd_Smed_g4_LEU-TAA_tRNA_8.mrna1;Name=dd_Smed_g4_LEU-TAA_tRNA_8;Parent=dd_Smed_g4_LEU-TAA_tRNA_8.path1;coverage=89.5;identity=84.0;matches=68;mismatches=5;indels=8;unknowns=0
dd_Smes_g4_247	Gmap_Index_schMed4	exon	703	779	83	-	.	ID=dd_Smed_g4_LEU-TAA_tRNA_8.mrna1.exon1;Name=dd_Smed_g4_LEU-TAA_tRNA_8;Parent=dd_Smed_g4_LEU-TAA_tRNA_8.mrna1;Target=dd_Smed_g4_LEU-TAA_tRNA_8 10 86 +
dd_Smes_g4_247	Gmap_Index_schMed4	CDS	722	745	87	-	0	ID=dd_Smed_g4_LEU-TAA_tRNA_8.mrna1.cds1;Name=dd_Smed_g4_LEU-TAA_tRNA_8;Parent=dd_Smed_g4_LEU-TAA_tRNA_8.mrna1;Target=dd_Smed_g4_LEU-TAA_tRNA_8 45 69 +
dd_Smes_g4_247	Gmap_Index_schMed4	CDS	708	720	100	-	1	ID=dd_Smed_g4_LEU-TAA_tRNA_8.mrna1.cds2;Name=dd_Smed_g4_LEU-TAA_tRNA_8;Parent=dd_Smed_g4_LEU-TAA_tRNA_8.mrna1;Target=dd_Smed_g4_LEU-TAA_tRNA_8 70 82 +
dd_Smes_g4_247	Gmap_Index_schMed4	CDS	703	706	100	-	2	ID=dd_Smed_g4_LEU-TAA_tRNA_8.mrna1.cds3;Name=dd_Smed_g4_LEU-TAA_tRNA_8;Parent=dd_Smed_g4_LEU-TAA_tRNA_8.mrna1;Target=dd_Smed_g4_LEU-TAA_tRNA_8 83 86 +
###
dd_Smes_g4_3	Gmap_Index_schMed4	gene	14483989	14484061	.	-	.	ID=dd_Smed_g4_LEU-CAA_tRNA_2.path1;Name=dd_Smed_g4_LEU-CAA_tRNA_2
dd_Smes_g4_3	Gmap_Index_schMed4	mRNA	14483989	14484061	.	-	.	ID=dd_Smed_g4_LEU-CAA_tRNA_2.mrna1;Name=dd_Smed_g4_LEU-CAA_tRNA_2;Parent=dd_Smed_g4_LEU-CAA_tRNA_2.path1;coverage=100.0;identity=97.3;matches=71;mismatches=2;indels=0;unknowns=0
dd_Smes_g4_3	Gmap_Index_schMed4	exon	14483989	14484061	97	-	.	ID=dd_Smed_g4_LEU-CAA_tRNA_2.mrna1.exon1;Name=dd_Smed_g4_LEU-CAA_tRNA_2;Parent=dd_Smed_g4_LEU-CAA_tRNA_2.mrna1;Target=dd_Smed_g4_LEU-CAA_tRNA_2 1 73 +
dd_Smes_g4_3	Gmap_Index_schMed4	CDS	14483991	14484059	97	-	0	ID=dd_Smed_g4_LEU-CAA_tRNA_2.mrna1.cds1;Name=dd_Smed_g4_LEU-CAA_tRNA_2;Parent=dd_Smed_g4_LEU-CAA_tRNA_2.mrna1;Target=dd_Smed_g4_LEU-CAA_tRNA_2 3 71 +
###
dd_Smes_g4_3	Gmap_Index_schMed4	gene	14484240	14484312	.	-	.	ID=dd_Smed_g4_LEU-CAA_tRNA_2.path2;Name=dd_Smed_g4_LEU-CAA_tRNA_2
dd_Smes_g4_3	Gmap_Index_schMed4	mRNA	14484240	14484312	.	-	.	ID=dd_Smed_g4_LEU-CAA_tRNA_2.mrna2;Name=dd_Smed_g4_LEU-CAA_tRNA_2;Parent=dd_Smed_g4_LEU-CAA_tRNA_2.path2;coverage=100.0;identity=97.3;matches=71;mismatches=2;indels=0;unknowns=0
dd_Smes_g4_3	Gmap_Index_schMed4	exon	14484240	14484312	97	-	.	ID=dd_Smed_g4_LEU-CAA_tRNA_2.mrna2.exon1;Name=dd_Smed_g4_LEU-CAA_tRNA_2;Parent=dd_Smed_g4_LEU-CAA_tRNA_2.mrna2;Target=dd_Smed_g4_LEU-CAA_tRNA_2 1 73 +
dd_Smes_g4_3	Gmap_Index_schMed4	CDS	14484242	14484310	97	-	0	ID=dd_Smed_g4_LEU-CAA_tRNA_2.mrna2.cds1;Name=dd_Smed_g4_LEU-CAA_tRNA_2;Parent=dd_Smed_g4_LEU-CAA_tRNA_2.mrna2;Target=dd_Smed_g4_LEU-CAA_tRNA_2 3 71 +
###
dd_Smes_g4_3	Gmap_Index_schMed4	gene	14484491	14484563	.	-	.	ID=dd_Smed_g4_LEU-CAA_tRNA_2.path3;Name=dd_Smed_g4_LEU-CAA_tRNA_2
dd_Smes_g4_3	Gmap_Index_schMed4	mRNA	14484491	14484563	.	-	.	ID=dd_Smed_g4_LEU-CAA_tRNA_2.mrna3;Name=dd_Smed_g4_LEU-CAA_tRNA_2;Parent=dd_Smed_g4_LEU-CAA_tRNA_2.path3;coverage=100.0;identity=97.3;matches=71;mismatches=2;indels=0;unknowns=0
dd_Smes_g4_3	Gmap_Index_schMed4	exon	14484491	14484563	97	-	.	ID=dd_Smed_g4_LEU-CAA_tRNA_2.mrna3.exon1;Name=dd_Smed_g4_LEU-CAA_tRNA_2;Parent=dd_Smed_g4_LEU-CAA_tRNA_2.mrna3;Target=dd_Smed_g4_LEU-CAA_tRNA_2 1 73 +
dd_Smes_g4_3	Gmap_Index_schMed4	CDS	14484493	14484561	97	-	0	ID=dd_Smed_g4_LEU-CAA_tRNA_2.mrna3.cds1;Name=dd_Smed_g4_LEU-CAA_tRNA_2;Parent=dd_Smed_g4_LEU-CAA_tRNA_2.mrna3;Target=dd_Smed_g4_LEU-CAA_tRNA_2 3 71 +
###
dd_Smes_g4_3	Gmap_Index_schMed4	gene	14501070	14501142	.	-	.	ID=dd_Smed_g4_LEU-CAA_tRNA_2.path4;Name=dd_Smed_g4_LEU-CAA_tRNA_2
dd_Smes_g4_3	Gmap_Index_schMed4	mRNA	14501070	14501142	.	-	.	ID=dd_Smed_g4_LEU-CAA_tRNA_2.mrna4;Name=dd_Smed_g4_LEU-CAA_tRNA_2;Parent=dd_Smed_g4_LEU-CAA_tRNA_2.path4;coverage=100.0;identity=97.3;matches=71;mismatches=2;indels=0;unknowns=0
dd_Smes_g4_3	Gmap_Index_schMed4	exon	14501070	14501142	97	-	.	ID=dd_Smed_g4_LEU-CAA_tRNA_2.mrna4.exon1;Name=dd_Smed_g4_LEU-CAA_tRNA_2;Parent=dd_Smed_g4_LEU-CAA_tRNA_2.mrna4;Target=dd_Smed_g4_LEU-CAA_tRNA_2 1 73 +
dd_Smes_g4_3	Gmap_Index_schMed4	CDS	14501072	14501140	97	-	0	ID=dd_Smed_g4_LEU-CAA_tRNA_2.mrna4.cds1;Name=dd_Smed_g4_LEU-CAA_tRNA_2;Parent=dd_Smed_g4_LEU-CAA_tRNA_2.mrna4;Target=dd_Smed_g4_LEU-CAA_tRNA_2 3 71 +
###
dd_Smes_g4_5	Gmap_Index_schMed4	gene	19712	19784	.	-	.	ID=dd_Smed_g4_LEU-CAA_tRNA_2.path5;Name=dd_Smed_g4_LEU-CAA_tRNA_2
dd_Smes_g4_5	Gmap_Index_schMed4	mRNA	19712	19784	.	-	.	ID=dd_Smed_g4_LEU-CAA_tRNA_2.mrna5;Name=dd_Smed_g4_LEU-CAA_tRNA_2;Parent=dd_Smed_g4_LEU-CAA_tRNA_2.path5;coverage=100.0;identity=97.3;matches=71;mismatches=2;indels=0;unknowns=0
dd_Smes_g4_5	Gmap_Index_schMed4	exon	19712	19784	97	-	.	ID=dd_Smed_g4_LEU-CAA_tRNA_2.mrna5.exon1;Name=dd_Smed_g4_LEU-CAA_tRNA_2;Parent=dd_Smed_g4_LEU-CAA_tRNA_2.mrna5;Target=dd_Smed_g4_LEU-CAA_tRNA_2 1 73 +
dd_Smes_g4_5	Gmap_Index_schMed4	CDS	19714	19782	97	-	0	ID=dd_Smed_g4_LEU-CAA_tRNA_2.mrna5.cds1;Name=dd_Smed_g4_LEU-CAA_tRNA_2;Parent=dd_Smed_g4_LEU-CAA_tRNA_2.mrna5;Target=dd_Smed_g4_LEU-CAA_tRNA_2 3 71 +
###
dd_Smes_g4_230	Gmap_Index_schMed4	gene	10598	10669	.	-	.	ID=dd_Smed_g4_GLU-CTC_tRNA_2.path1;Name=dd_Smed_g4_GLU-CTC_tRNA_2
dd_Smes_g4_230	Gmap_Index_schMed4	mRNA	10598	10669	.	-	.	ID=dd_Smed_g4_GLU-CTC_tRNA_2.mrna1;Name=dd_Smed_g4_GLU-CTC_tRNA_2;Parent=dd_Smed_g4_GLU-CTC_tRNA_2.path1;coverage=100.0;identity=100.0;matches=72;mismatches=0;indels=0;unknowns=0
dd_Smes_g4_230	Gmap_Index_schMed4	exon	10598	10669	100	-	.	ID=dd_Smed_g4_GLU-CTC_tRNA_2.mrna1.exon1;Name=dd_Smed_g4_GLU-CTC_tRNA_2;Parent=dd_Smed_g4_GLU-CTC_tRNA_2.mrna1;Target=dd_Smed_g4_GLU-CTC_tRNA_2 1 72 +
dd_Smes_g4_230	Gmap_Index_schMed4	CDS	10599	10667	100	-	0	ID=dd_Smed_g4_GLU-CTC_tRNA_2.mrna1.cds1;Name=dd_Smed_g4_GLU-CTC_tRNA_2;Parent=dd_Smed_g4_GLU-CTC_tRNA_2.mrna1;Target=dd_Smed_g4_GLU-CTC_tRNA_2 3 71 +
###
dd_Smes_g4_86	Gmap_Index_schMed4	gene	33132	33203	.	+	.	ID=dd_Smed_g4_GLU-CTC_tRNA_2.path2;Name=dd_Smed_g4_GLU-CTC_tRNA_2
dd_Smes_g4_86	Gmap_Index_schMed4	mRNA	33132	33203	.	+	.	ID=dd_Smed_g4_GLU-CTC_tRNA_2.mrna2;Name=dd_Smed_g4_GLU-CTC_tRNA_2;Parent=dd_Smed_g4_GLU-CTC_tRNA_2.path2;coverage=100.0;identity=100.0;matches=72;mismatches=0;indels=0;unknowns=0
dd_Smes_g4_86	Gmap_Index_schMed4	exon	33132	33203	100	+	.	ID=dd_Smed_g4_GLU-CTC_tRNA_2.mrna2.exon1;Name=dd_Smed_g4_GLU-CTC_tRNA_2;Parent=dd_Smed_g4_GLU-CTC_tRNA_2.mrna2;Target=dd_Smed_g4_GLU-CTC_tRNA_2 1 72 +
dd_Smes_g4_86	Gmap_Index_schMed4	CDS	33134	33202	100	+	0	ID=dd_Smed_g4_GLU-CTC_tRNA_2.mrna2.cds1;Name=dd_Smed_g4_GLU-CTC_tRNA_2;Parent=dd_Smed_g4_GLU-CTC_tRNA_2.mrna2;Target=dd_Smed_g4_GLU-CTC_tRNA_2 3 71 +
###
dd_Smes_g4_230	Gmap_Index_schMed4	gene	31709	31777	.	-	.	ID=dd_Smed_g4_GLU-CTC_tRNA_2.path3;Name=dd_Smed_g4_GLU-CTC_tRNA_2
dd_Smes_g4_230	Gmap_Index_schMed4	mRNA	31709	31777	.	-	.	ID=dd_Smed_g4_GLU-CTC_tRNA_2.mrna3;Name=dd_Smed_g4_GLU-CTC_tRNA_2;Parent=dd_Smed_g4_GLU-CTC_tRNA_2.path3;coverage=95.8;identity=100.0;matches=69;mismatches=0;indels=0;unknowns=0
dd_Smes_g4_230	Gmap_Index_schMed4	exon	31709	31777	100	-	.	ID=dd_Smed_g4_GLU-CTC_tRNA_2.mrna3.exon1;Name=dd_Smed_g4_GLU-CTC_tRNA_2;Parent=dd_Smed_g4_GLU-CTC_tRNA_2.mrna3;Target=dd_Smed_g4_GLU-CTC_tRNA_2 1 69 +
dd_Smes_g4_230	Gmap_Index_schMed4	CDS	31710	31775	100	-	0	ID=dd_Smed_g4_GLU-CTC_tRNA_2.mrna3.cds1;Name=dd_Smed_g4_GLU-CTC_tRNA_2;Parent=dd_Smed_g4_GLU-CTC_tRNA_2.mrna3;Target=dd_Smed_g4_GLU-CTC_tRNA_2 3 68 +
###
dd_Smes_g4_230	Gmap_Index_schMed4	gene	34445	34513	.	-	.	ID=dd_Smed_g4_GLU-CTC_tRNA_2.path4;Name=dd_Smed_g4_GLU-CTC_tRNA_2
dd_Smes_g4_230	Gmap_Index_schMed4	mRNA	34445	34513	.	-	.	ID=dd_Smed_g4_GLU-CTC_tRNA_2.mrna4;Name=dd_Smed_g4_GLU-CTC_tRNA_2;Parent=dd_Smed_g4_GLU-CTC_tRNA_2.path4;coverage=95.8;identity=100.0;matches=69;mismatches=0;indels=0;unknowns=0
dd_Smes_g4_230	Gmap_Index_schMed4	exon	34445	34513	100	-	.	ID=dd_Smed_g4_GLU-CTC_tRNA_2.mrna4.exon1;Name=dd_Smed_g4_GLU-CTC_tRNA_2;Parent=dd_Smed_g4_GLU-CTC_tRNA_2.mrna4;Target=dd_Smed_g4_GLU-CTC_tRNA_2 1 69 +
dd_Smes_g4_230	Gmap_Index_schMed4	CDS	34446	34511	100	-	0	ID=dd_Smed_g4_GLU-CTC_tRNA_2.mrna4.cds1;Name=dd_Smed_g4_GLU-CTC_tRNA_2;Parent=dd_Smed_g4_GLU-CTC_tRNA_2.mrna4;Target=dd_Smed_g4_GLU-CTC_tRNA_2 3 68 +
###
dd_Smes_g4_230	Gmap_Index_schMed4	gene	34840	34908	.	-	.	ID=dd_Smed_g4_GLU-CTC_tRNA_2.path5;Name=dd_Smed_g4_GLU-CTC_tRNA_2
dd_Smes_g4_230	Gmap_Index_schMed4	mRNA	34840	34908	.	-	.	ID=dd_Smed_g4_GLU-CTC_tRNA_2.mrna5;Name=dd_Smed_g4_GLU-CTC_tRNA_2;Parent=dd_Smed_g4_GLU-CTC_tRNA_2.path5;coverage=95.8;identity=100.0;matches=69;mismatches=0;indels=0;unknowns=0
dd_Smes_g4_230	Gmap_Index_schMed4	exon	34840	34908	100	-	.	ID=dd_Smed_g4_GLU-CTC_tRNA_2.mrna5.exon1;Name=dd_Smed_g4_GLU-CTC_tRNA_2;Parent=dd_Smed_g4_GLU-CTC_tRNA_2.mrna5;Target=dd_Smed_g4_GLU-CTC_tRNA_2 1 69 +
dd_Smes_g4_230	Gmap_Index_schMed4	CDS	34841	34906	100	-	0	ID=dd_Smed_g4_GLU-CTC_tRNA_2.mrna5.cds1;Name=dd_Smed_g4_GLU-CTC_tRNA_2;Parent=dd_Smed_g4_GLU-CTC_tRNA_2.mrna5;Target=dd_Smed_g4_GLU-CTC_tRNA_2 3 68 +
###
dd_Smes_g4_21	Gmap_Index_schMed4	gene	7080783	7080865	.	+	.	ID=dd_Smed_g4_LEU-TAA_tRNA_9.path1;Name=dd_Smed_g4_LEU-TAA_tRNA_9
dd_Smes_g4_21	Gmap_Index_schMed4	mRNA	7080783	7080865	.	+	.	ID=dd_Smed_g4_LEU-TAA_tRNA_9.mrna1;Name=dd_Smed_g4_LEU-TAA_tRNA_9;Parent=dd_Smed_g4_LEU-TAA_tRNA_9.path1;coverage=100.0;identity=100.0;matches=83;mismatches=0;indels=0;unknowns=0
dd_Smes_g4_21	Gmap_Index_schMed4	exon	7080783	7080865	100	+	.	ID=dd_Smed_g4_LEU-TAA_tRNA_9.mrna1.exon1;Name=dd_Smed_g4_LEU-TAA_tRNA_9;Parent=dd_Smed_g4_LEU-TAA_tRNA_9.mrna1;Target=dd_Smed_g4_LEU-TAA_tRNA_9 1 83 +
dd_Smes_g4_21	Gmap_Index_schMed4	CDS	7080784	7080864	100	+	0	ID=dd_Smed_g4_LEU-TAA_tRNA_9.mrna1.cds1;Name=dd_Smed_g4_LEU-TAA_tRNA_9;Parent=dd_Smed_g4_LEU-TAA_tRNA_9.mrna1;Target=dd_Smed_g4_LEU-TAA_tRNA_9 2 82 +
###
dd_Smes_g4_31_alt_6	Gmap_Index_schMed4	gene	118183	118256	.	-	.	ID=dd_Smed_g4_LEU-TAA_tRNA_9.path2;Name=dd_Smed_g4_LEU-TAA_tRNA_9
dd_Smes_g4_31_alt_6	Gmap_Index_schMed4	mRNA	118183	118256	.	-	.	ID=dd_Smed_g4_LEU-TAA_tRNA_9.mrna2;Name=dd_Smed_g4_LEU-TAA_tRNA_9;Parent=dd_Smed_g4_LEU-TAA_tRNA_9.path2;coverage=100.0;identity=77.1;matches=64;mismatches=10;indels=9;unknowns=0
dd_Smes_g4_31_alt_6	Gmap_Index_schMed4	exon	118183	118256	77	-	.	ID=dd_Smed_g4_LEU-TAA_tRNA_9.mrna2.exon1;Name=dd_Smed_g4_LEU-TAA_tRNA_9;Parent=dd_Smed_g4_LEU-TAA_tRNA_9.mrna2;Target=dd_Smed_g4_LEU-TAA_tRNA_9 1 83 +
dd_Smes_g4_31_alt_6	Gmap_Index_schMed4	CDS	118222	118230	87	-	0	ID=dd_Smed_g4_LEU-TAA_tRNA_9.mrna2.cds1;Name=dd_Smed_g4_LEU-TAA_tRNA_9;Parent=dd_Smed_g4_LEU-TAA_tRNA_9.mrna2;Target=dd_Smed_g4_LEU-TAA_tRNA_9 28 36 +
###
dd_Smes_g4_311_alt_1	Gmap_Index_schMed4	gene	15030	15102	.	+	.	ID=dd_Smed_g4_GLY-GCC_tRNA_6.path1;Name=dd_Smed_g4_GLY-GCC_tRNA_6
dd_Smes_g4_311_alt_1	Gmap_Index_schMed4	mRNA	15030	15102	.	+	.	ID=dd_Smed_g4_GLY-GCC_tRNA_6.mrna1;Name=dd_Smed_g4_GLY-GCC_tRNA_6;Parent=dd_Smed_g4_GLY-GCC_tRNA_6.path1;coverage=100.0;identity=100.0;matches=73;mismatches=0;indels=0;unknowns=0
dd_Smes_g4_311_alt_1	Gmap_Index_schMed4	exon	15030	15102	100	+	.	ID=dd_Smed_g4_GLY-GCC_tRNA_6.mrna1.exon1;Name=dd_Smed_g4_GLY-GCC_tRNA_6;Parent=dd_Smed_g4_GLY-GCC_tRNA_6.mrna1;Target=dd_Smed_g4_GLY-GCC_tRNA_6 1 73 +
dd_Smes_g4_311_alt_1	Gmap_Index_schMed4	CDS	15032	15100	100	+	0	ID=dd_Smed_g4_GLY-GCC_tRNA_6.mrna1.cds1;Name=dd_Smed_g4_GLY-GCC_tRNA_6;Parent=dd_Smed_g4_GLY-GCC_tRNA_6.mrna1;Target=dd_Smed_g4_GLY-GCC_tRNA_6 3 71 +
###
dd_Smes_g4_311	Gmap_Index_schMed4	gene	25509	25576	.	+	.	ID=dd_Smed_g4_GLY-GCC_tRNA_6.path2;Name=dd_Smed_g4_GLY-GCC_tRNA_6
dd_Smes_g4_311	Gmap_Index_schMed4	mRNA	25509	25576	.	+	.	ID=dd_Smed_g4_GLY-GCC_tRNA_6.mrna2;Name=dd_Smed_g4_GLY-GCC_tRNA_6;Parent=dd_Smed_g4_GLY-GCC_tRNA_6.path2;coverage=94.5;identity=98.6;matches=68;mismatches=0;indels=1;unknowns=0
dd_Smes_g4_311	Gmap_Index_schMed4	exon	25509	25576	98	+	.	ID=dd_Smed_g4_GLY-GCC_tRNA_6.mrna2.exon1;Name=dd_Smed_g4_GLY-GCC_tRNA_6;Parent=dd_Smed_g4_GLY-GCC_tRNA_6.mrna2;Target=dd_Smed_g4_GLY-GCC_tRNA_6 5 73 +
dd_Smes_g4_311	Gmap_Index_schMed4	CDS	25511	25572	98	+	0	ID=dd_Smed_g4_GLY-GCC_tRNA_6.mrna2.cds1;Name=dd_Smed_g4_GLY-GCC_tRNA_6;Parent=dd_Smed_g4_GLY-GCC_tRNA_6.mrna2;Target=dd_Smed_g4_GLY-GCC_tRNA_6 7 69 +
###
dd_Smes_g4_311	Gmap_Index_schMed4	gene	26715	26782	.	+	.	ID=dd_Smed_g4_GLY-GCC_tRNA_6.path3;Name=dd_Smed_g4_GLY-GCC_tRNA_6
dd_Smes_g4_311	Gmap_Index_schMed4	mRNA	26715	26782	.	+	.	ID=dd_Smed_g4_GLY-GCC_tRNA_6.mrna3;Name=dd_Smed_g4_GLY-GCC_tRNA_6;Parent=dd_Smed_g4_GLY-GCC_tRNA_6.path3;coverage=94.5;identity=98.6;matches=68;mismatches=0;indels=1;unknowns=0
dd_Smes_g4_311	Gmap_Index_schMed4	exon	26715	26782	98	+	.	ID=dd_Smed_g4_GLY-GCC_tRNA_6.mrna3.exon1;Name=dd_Smed_g4_GLY-GCC_tRNA_6;Parent=dd_Smed_g4_GLY-GCC_tRNA_6.mrna3;Target=dd_Smed_g4_GLY-GCC_tRNA_6 5 73 +
dd_Smes_g4_311	Gmap_Index_schMed4	CDS	26717	26778	98	+	0	ID=dd_Smed_g4_GLY-GCC_tRNA_6.mrna3.cds1;Name=dd_Smed_g4_GLY-GCC_tRNA_6;Parent=dd_Smed_g4_GLY-GCC_tRNA_6.mrna3;Target=dd_Smed_g4_GLY-GCC_tRNA_6 7 69 +
###
dd_Smes_g4_311	Gmap_Index_schMed4	gene	29103	29170	.	+	.	ID=dd_Smed_g4_GLY-GCC_tRNA_6.path4;Name=dd_Smed_g4_GLY-GCC_tRNA_6
dd_Smes_g4_311	Gmap_Index_schMed4	mRNA	29103	29170	.	+	.	ID=dd_Smed_g4_GLY-GCC_tRNA_6.mrna4;Name=dd_Smed_g4_GLY-GCC_tRNA_6;Parent=dd_Smed_g4_GLY-GCC_tRNA_6.path4;coverage=94.5;identity=98.6;matches=68;mismatches=0;indels=1;unknowns=0
dd_Smes_g4_311	Gmap_Index_schMed4	exon	29103	29170	98	+	.	ID=dd_Smed_g4_GLY-GCC_tRNA_6.mrna4.exon1;Name=dd_Smed_g4_GLY-GCC_tRNA_6;Parent=dd_Smed_g4_GLY-GCC_tRNA_6.mrna4;Target=dd_Smed_g4_GLY-GCC_tRNA_6 5 73 +
dd_Smes_g4_311	Gmap_Index_schMed4	CDS	29105	29166	98	+	0	ID=dd_Smed_g4_GLY-GCC_tRNA_6.mrna4.cds1;Name=dd_Smed_g4_GLY-GCC_tRNA_6;Parent=dd_Smed_g4_GLY-GCC_tRNA_6.mrna4;Target=dd_Smed_g4_GLY-GCC_tRNA_6 7 69 +
###
dd_Smes_g4_311	Gmap_Index_schMed4	gene	30311	30378	.	+	.	ID=dd_Smed_g4_GLY-GCC_tRNA_6.path5;Name=dd_Smed_g4_GLY-GCC_tRNA_6
dd_Smes_g4_311	Gmap_Index_schMed4	mRNA	30311	30378	.	+	.	ID=dd_Smed_g4_GLY-GCC_tRNA_6.mrna5;Name=dd_Smed_g4_GLY-GCC_tRNA_6;Parent=dd_Smed_g4_GLY-GCC_tRNA_6.path5;coverage=94.5;identity=98.6;matches=68;mismatches=0;indels=1;unknowns=0
dd_Smes_g4_311	Gmap_Index_schMed4	exon	30311	30378	98	+	.	ID=dd_Smed_g4_GLY-GCC_tRNA_6.mrna5.exon1;Name=dd_Smed_g4_GLY-GCC_tRNA_6;Parent=dd_Smed_g4_GLY-GCC_tRNA_6.mrna5;Target=dd_Smed_g4_GLY-GCC_tRNA_6 5 73 +
dd_Smes_g4_311	Gmap_Index_schMed4	CDS	30313	30374	98	+	0	ID=dd_Smed_g4_GLY-GCC_tRNA_6.mrna5.cds1;Name=dd_Smed_g4_GLY-GCC_tRNA_6;Parent=dd_Smed_g4_GLY-GCC_tRNA_6.mrna5;Target=dd_Smed_g4_GLY-GCC_tRNA_6 7 69 +
###
dd_Smes_g4_197	Gmap_Index_schMed4	gene	963169	963241	.	+	.	ID=dd_Smed_g4_ILE-TAT_tRNA_2.path1;Name=dd_Smed_g4_ILE-TAT_tRNA_2
dd_Smes_g4_197	Gmap_Index_schMed4	mRNA	963169	963241	.	+	.	ID=dd_Smed_g4_ILE-TAT_tRNA_2.mrna1;Name=dd_Smed_g4_ILE-TAT_tRNA_2;Parent=dd_Smed_g4_ILE-TAT_tRNA_2.path1;coverage=100.0;identity=94.7;matches=71;mismatches=2;indels=2;unknowns=0
dd_Smes_g4_197	Gmap_Index_schMed4	exon	963169	963241	94	+	.	ID=dd_Smed_g4_ILE-TAT_tRNA_2.mrna1.exon1;Name=dd_Smed_g4_ILE-TAT_tRNA_2;Parent=dd_Smed_g4_ILE-TAT_tRNA_2.mrna1;Target=dd_Smed_g4_ILE-TAT_tRNA_2 1 75 +
dd_Smes_g4_197	Gmap_Index_schMed4	CDS	963170	963183	92	+	0	ID=dd_Smed_g4_ILE-TAT_tRNA_2.mrna1.cds1;Name=dd_Smed_g4_ILE-TAT_tRNA_2;Parent=dd_Smed_g4_ILE-TAT_tRNA_2.mrna1;Target=dd_Smed_g4_ILE-TAT_tRNA_2 2 16 +
###
dd_Smes_g4_197	Gmap_Index_schMed4	gene	963374	963446	.	+	.	ID=dd_Smed_g4_ILE-TAT_tRNA_2.path2;Name=dd_Smed_g4_ILE-TAT_tRNA_2
dd_Smes_g4_197	Gmap_Index_schMed4	mRNA	963374	963446	.	+	.	ID=dd_Smed_g4_ILE-TAT_tRNA_2.mrna2;Name=dd_Smed_g4_ILE-TAT_tRNA_2;Parent=dd_Smed_g4_ILE-TAT_tRNA_2.path2;coverage=100.0;identity=94.7;matches=71;mismatches=2;indels=2;unknowns=0
dd_Smes_g4_197	Gmap_Index_schMed4	exon	963374	963446	94	+	.	ID=dd_Smed_g4_ILE-TAT_tRNA_2.mrna2.exon1;Name=dd_Smed_g4_ILE-TAT_tRNA_2;Parent=dd_Smed_g4_ILE-TAT_tRNA_2.mrna2;Target=dd_Smed_g4_ILE-TAT_tRNA_2 1 75 +
dd_Smes_g4_197	Gmap_Index_schMed4	CDS	963375	963388	92	+	0	ID=dd_Smed_g4_ILE-TAT_tRNA_2.mrna2.cds1;Name=dd_Smed_g4_ILE-TAT_tRNA_2;Parent=dd_Smed_g4_ILE-TAT_tRNA_2.mrna2;Target=dd_Smed_g4_ILE-TAT_tRNA_2 2 16 +
###
dd_Smes_g4_197	Gmap_Index_schMed4	gene	971994	972066	.	+	.	ID=dd_Smed_g4_ILE-TAT_tRNA_2.path3;Name=dd_Smed_g4_ILE-TAT_tRNA_2
dd_Smes_g4_197	Gmap_Index_schMed4	mRNA	971994	972066	.	+	.	ID=dd_Smed_g4_ILE-TAT_tRNA_2.mrna3;Name=dd_Smed_g4_ILE-TAT_tRNA_2;Parent=dd_Smed_g4_ILE-TAT_tRNA_2.path3;coverage=100.0;identity=94.7;matches=71;mismatches=2;indels=2;unknowns=0
dd_Smes_g4_197	Gmap_Index_schMed4	exon	971994	972066	94	+	.	ID=dd_Smed_g4_ILE-TAT_tRNA_2.mrna3.exon1;Name=dd_Smed_g4_ILE-TAT_tRNA_2;Parent=dd_Smed_g4_ILE-TAT_tRNA_2.mrna3;Target=dd_Smed_g4_ILE-TAT_tRNA_2 1 75 +
dd_Smes_g4_197	Gmap_Index_schMed4	CDS	971995	972008	92	+	0	ID=dd_Smed_g4_ILE-TAT_tRNA_2.mrna3.cds1;Name=dd_Smed_g4_ILE-TAT_tRNA_2;Parent=dd_Smed_g4_ILE-TAT_tRNA_2.mrna3;Target=dd_Smed_g4_ILE-TAT_tRNA_2 2 16 +
###
dd_Smes_g4_197	Gmap_Index_schMed4	gene	985722	985794	.	-	.	ID=dd_Smed_g4_ILE-TAT_tRNA_2.path4;Name=dd_Smed_g4_ILE-TAT_tRNA_2
dd_Smes_g4_197	Gmap_Index_schMed4	mRNA	985722	985794	.	-	.	ID=dd_Smed_g4_ILE-TAT_tRNA_2.mrna4;Name=dd_Smed_g4_ILE-TAT_tRNA_2;Parent=dd_Smed_g4_ILE-TAT_tRNA_2.path4;coverage=100.0;identity=94.7;matches=71;mismatches=2;indels=2;unknowns=0
dd_Smes_g4_197	Gmap_Index_schMed4	exon	985722	985794	94	-	.	ID=dd_Smed_g4_ILE-TAT_tRNA_2.mrna4.exon1;Name=dd_Smed_g4_ILE-TAT_tRNA_2;Parent=dd_Smed_g4_ILE-TAT_tRNA_2.mrna4;Target=dd_Smed_g4_ILE-TAT_tRNA_2 1 75 +
dd_Smes_g4_197	Gmap_Index_schMed4	CDS	985780	985793	92	-	0	ID=dd_Smed_g4_ILE-TAT_tRNA_2.mrna4.cds1;Name=dd_Smed_g4_ILE-TAT_tRNA_2;Parent=dd_Smed_g4_ILE-TAT_tRNA_2.mrna4;Target=dd_Smed_g4_ILE-TAT_tRNA_2 2 16 +
###
dd_Smes_g4_197	Gmap_Index_schMed4	gene	985927	985999	.	-	.	ID=dd_Smed_g4_ILE-TAT_tRNA_2.path5;Name=dd_Smed_g4_ILE-TAT_tRNA_2
dd_Smes_g4_197	Gmap_Index_schMed4	mRNA	985927	985999	.	-	.	ID=dd_Smed_g4_ILE-TAT_tRNA_2.mrna5;Name=dd_Smed_g4_ILE-TAT_tRNA_2;Parent=dd_Smed_g4_ILE-TAT_tRNA_2.path5;coverage=100.0;identity=94.7;matches=71;mismatches=2;indels=2;unknowns=0
dd_Smes_g4_197	Gmap_Index_schMed4	exon	985927	985999	94	-	.	ID=dd_Smed_g4_ILE-TAT_tRNA_2.mrna5.exon1;Name=dd_Smed_g4_ILE-TAT_tRNA_2;Parent=dd_Smed_g4_ILE-TAT_tRNA_2.mrna5;Target=dd_Smed_g4_ILE-TAT_tRNA_2 1 75 +
dd_Smes_g4_197	Gmap_Index_schMed4	CDS	985985	985998	92	-	0	ID=dd_Smed_g4_ILE-TAT_tRNA_2.mrna5.cds1;Name=dd_Smed_g4_ILE-TAT_tRNA_2;Parent=dd_Smed_g4_ILE-TAT_tRNA_2.mrna5;Target=dd_Smed_g4_ILE-TAT_tRNA_2 2 16 +
###
dd_Smes_g4_35_alt_23	Gmap_Index_schMed4	gene	392	473	.	-	.	ID=dd_Smed_g4_Pseudo_LEU-TAG_tRNA_10.path1;Name=dd_Smed_g4_Pseudo_LEU-TAG_tRNA_10
dd_Smes_g4_35_alt_23	Gmap_Index_schMed4	mRNA	392	473	.	-	.	ID=dd_Smed_g4_Pseudo_LEU-TAG_tRNA_10.mrna1;Name=dd_Smed_g4_Pseudo_LEU-TAG_tRNA_10;Parent=dd_Smed_g4_Pseudo_LEU-TAG_tRNA_10.path1;coverage=100.0;identity=100.0;matches=82;mismatches=0;indels=0;unknowns=0
dd_Smes_g4_35_alt_23	Gmap_Index_schMed4	exon	392	473	100	-	.	ID=dd_Smed_g4_Pseudo_LEU-TAG_tRNA_10.mrna1.exon1;Name=dd_Smed_g4_Pseudo_LEU-TAG_tRNA_10;Parent=dd_Smed_g4_Pseudo_LEU-TAG_tRNA_10.mrna1;Target=dd_Smed_g4_Pseudo_LEU-TAG_tRNA_10 1 82 +
dd_Smes_g4_35_alt_23	Gmap_Index_schMed4	CDS	392	472	100	-	0	ID=dd_Smed_g4_Pseudo_LEU-TAG_tRNA_10.mrna1.cds1;Name=dd_Smed_g4_Pseudo_LEU-TAG_tRNA_10;Parent=dd_Smed_g4_Pseudo_LEU-TAG_tRNA_10.mrna1;Target=dd_Smed_g4_Pseudo_LEU-TAG_tRNA_10 2 82 +
###
dd_Smes_g4_294	Gmap_Index_schMed4	gene	401905	401979	.	+	.	ID=dd_Smed_g4_Pseudo_LEU-TAG_tRNA_10.path2;Name=dd_Smed_g4_Pseudo_LEU-TAG_tRNA_10
dd_Smes_g4_294	Gmap_Index_schMed4	mRNA	401905	401979	.	+	.	ID=dd_Smed_g4_Pseudo_LEU-TAG_tRNA_10.mrna2;Name=dd_Smed_g4_Pseudo_LEU-TAG_tRNA_10;Parent=dd_Smed_g4_Pseudo_LEU-TAG_tRNA_10.path2;coverage=93.9;identity=91.1;matches=72;mismatches=1;indels=6;unknowns=0
dd_Smes_g4_294	Gmap_Index_schMed4	exon	401905	401979	91	+	.	ID=dd_Smed_g4_Pseudo_LEU-TAG_tRNA_10.mrna2.exon1;Name=dd_Smed_g4_Pseudo_LEU-TAG_tRNA_10;Parent=dd_Smed_g4_Pseudo_LEU-TAG_tRNA_10.mrna2;Target=dd_Smed_g4_Pseudo_LEU-TAG_tRNA_10 5 81 +
dd_Smes_g4_294	Gmap_Index_schMed4	CDS	401907	401935	90	+	0	ID=dd_Smed_g4_Pseudo_LEU-TAG_tRNA_10.mrna2.cds1;Name=dd_Smed_g4_Pseudo_LEU-TAG_tRNA_10;Parent=dd_Smed_g4_Pseudo_LEU-TAG_tRNA_10.mrna2;Target=dd_Smed_g4_Pseudo_LEU-TAG_tRNA_10 7 37 +
dd_Smes_g4_294	Gmap_Index_schMed4	CDS	401937	401938	100	+	1	ID=dd_Smed_g4_Pseudo_LEU-TAG_tRNA_10.mrna2.cds2;Name=dd_Smed_g4_Pseudo_LEU-TAG_tRNA_10;Parent=dd_Smed_g4_Pseudo_LEU-TAG_tRNA_10.mrna2;Target=dd_Smed_g4_Pseudo_LEU-TAG_tRNA_10 38 39 +
###
dd_Smes_g4_18	Gmap_Index_schMed4	gene	4095445	4095549	.	-	.	ID=dd_Smed_g4_LEU-CAA_tRNA_5.path1;Name=dd_Smed_g4_LEU-CAA_tRNA_5
dd_Smes_g4_18	Gmap_Index_schMed4	mRNA	4095445	4095549	.	-	.	ID=dd_Smed_g4_LEU-CAA_tRNA_5.mrna1;Name=dd_Smed_g4_LEU-CAA_tRNA_5;Parent=dd_Smed_g4_LEU-CAA_tRNA_5.path1;coverage=100.0;identity=81.0;matches=85;mismatches=0;indels=20;unknowns=0
dd_Smes_g4_18	Gmap_Index_schMed4	exon	4095445	4095549	80	-	.	ID=dd_Smed_g4_LEU-CAA_tRNA_5.mrna1.exon1;Name=dd_Smed_g4_LEU-CAA_tRNA_5;Parent=dd_Smed_g4_LEU-CAA_tRNA_5.mrna1;Target=dd_Smed_g4_LEU-CAA_tRNA_5 1 85 +
dd_Smes_g4_18	Gmap_Index_schMed4	CDS	4095512	4095549	100	-	0	ID=dd_Smed_g4_LEU-CAA_tRNA_5.mrna1.cds1;Name=dd_Smed_g4_LEU-CAA_tRNA_5;Parent=dd_Smed_g4_LEU-CAA_tRNA_5.mrna1;Target=dd_Smed_g4_LEU-CAA_tRNA_5 1 38 +
dd_Smes_g4_18	Gmap_Index_schMed4	CDS	4095446	4095491	100	-	2	ID=dd_Smed_g4_LEU-CAA_tRNA_5.mrna1.cds2;Name=dd_Smed_g4_LEU-CAA_tRNA_5;Parent=dd_Smed_g4_LEU-CAA_tRNA_5.mrna1;Target=dd_Smed_g4_LEU-CAA_tRNA_5 39 84 +
###
dd_Smes_g4_18	Gmap_Index_schMed4	gene	4100252	4100353	.	-	.	ID=dd_Smed_g4_LEU-CAA_tRNA_5.path2;Name=dd_Smed_g4_LEU-CAA_tRNA_5
dd_Smes_g4_18	Gmap_Index_schMed4	mRNA	4100252	4100353	.	-	.	ID=dd_Smed_g4_LEU-CAA_tRNA_5.mrna2;Name=dd_Smed_g4_LEU-CAA_tRNA_5;Parent=dd_Smed_g4_LEU-CAA_tRNA_5.path2;coverage=100.0;identity=82.4;matches=84;mismatches=1;indels=17;unknowns=0
dd_Smes_g4_18	Gmap_Index_schMed4	exon	4100252	4100353	82	-	.	ID=dd_Smed_g4_LEU-CAA_tRNA_5.mrna2.exon1;Name=dd_Smed_g4_LEU-CAA_tRNA_5;Parent=dd_Smed_g4_LEU-CAA_tRNA_5.mrna2;Target=dd_Smed_g4_LEU-CAA_tRNA_5 1 85 +
dd_Smes_g4_18	Gmap_Index_schMed4	CDS	4100316	4100353	100	-	0	ID=dd_Smed_g4_LEU-CAA_tRNA_5.mrna2.cds1;Name=dd_Smed_g4_LEU-CAA_tRNA_5;Parent=dd_Smed_g4_LEU-CAA_tRNA_5.mrna2;Target=dd_Smed_g4_LEU-CAA_tRNA_5 1 38 +
dd_Smes_g4_18	Gmap_Index_schMed4	CDS	4100253	4100298	97	-	2	ID=dd_Smed_g4_LEU-CAA_tRNA_5.mrna2.cds2;Name=dd_Smed_g4_LEU-CAA_tRNA_5;Parent=dd_Smed_g4_LEU-CAA_tRNA_5.mrna2;Target=dd_Smed_g4_LEU-CAA_tRNA_5 39 84 +
###
dd_Smes_g4_18	Gmap_Index_schMed4	gene	4113465	4113567	.	-	.	ID=dd_Smed_g4_LEU-CAA_tRNA_5.path3;Name=dd_Smed_g4_LEU-CAA_tRNA_5
dd_Smes_g4_18	Gmap_Index_schMed4	mRNA	4113465	4113567	.	-	.	ID=dd_Smed_g4_LEU-CAA_tRNA_5.mrna3;Name=dd_Smed_g4_LEU-CAA_tRNA_5;Parent=dd_Smed_g4_LEU-CAA_tRNA_5.path3;coverage=100.0;identity=81.6;matches=84;mismatches=1;indels=18;unknowns=0
dd_Smes_g4_18	Gmap_Index_schMed4	exon	4113465	4113567	81	-	.	ID=dd_Smed_g4_LEU-CAA_tRNA_5.mrna3.exon1;Name=dd_Smed_g4_LEU-CAA_tRNA_5;Parent=dd_Smed_g4_LEU-CAA_tRNA_5.mrna3;Target=dd_Smed_g4_LEU-CAA_tRNA_5 1 85 +
dd_Smes_g4_18	Gmap_Index_schMed4	CDS	4113530	4113566	100	-	0	ID=dd_Smed_g4_LEU-CAA_tRNA_5.mrna3.cds1;Name=dd_Smed_g4_LEU-CAA_tRNA_5;Parent=dd_Smed_g4_LEU-CAA_tRNA_5.mrna3;Target=dd_Smed_g4_LEU-CAA_tRNA_5 2 38 +
dd_Smes_g4_18	Gmap_Index_schMed4	CDS	4113465	4113511	97	-	1	ID=dd_Smed_g4_LEU-CAA_tRNA_5.mrna3.cds2;Name=dd_Smed_g4_LEU-CAA_tRNA_5;Parent=dd_Smed_g4_LEU-CAA_tRNA_5.mrna3;Target=dd_Smed_g4_LEU-CAA_tRNA_5 39 85 +
###
dd_Smes_g4_18	Gmap_Index_schMed4	gene	4114413	4114515	.	-	.	ID=dd_Smed_g4_LEU-CAA_tRNA_5.path4;Name=dd_Smed_g4_LEU-CAA_tRNA_5
dd_Smes_g4_18	Gmap_Index_schMed4	mRNA	4114413	4114515	.	-	.	ID=dd_Smed_g4_LEU-CAA_tRNA_5.mrna4;Name=dd_Smed_g4_LEU-CAA_tRNA_5;Parent=dd_Smed_g4_LEU-CAA_tRNA_5.path4;coverage=100.0;identity=81.6;matches=84;mismatches=1;indels=18;unknowns=0
dd_Smes_g4_18	Gmap_Index_schMed4	exon	4114413	4114515	81	-	.	ID=dd_Smed_g4_LEU-CAA_tRNA_5.mrna4.exon1;Name=dd_Smed_g4_LEU-CAA_tRNA_5;Parent=dd_Smed_g4_LEU-CAA_tRNA_5.mrna4;Target=dd_Smed_g4_LEU-CAA_tRNA_5 1 85 +
dd_Smes_g4_18	Gmap_Index_schMed4	CDS	4114478	4114514	100	-	0	ID=dd_Smed_g4_LEU-CAA_tRNA_5.mrna4.cds1;Name=dd_Smed_g4_LEU-CAA_tRNA_5;Parent=dd_Smed_g4_LEU-CAA_tRNA_5.mrna4;Target=dd_Smed_g4_LEU-CAA_tRNA_5 2 38 +
dd_Smes_g4_18	Gmap_Index_schMed4	CDS	4114413	4114459	97	-	1	ID=dd_Smed_g4_LEU-CAA_tRNA_5.mrna4.cds2;Name=dd_Smed_g4_LEU-CAA_tRNA_5;Parent=dd_Smed_g4_LEU-CAA_tRNA_5.mrna4;Target=dd_Smed_g4_LEU-CAA_tRNA_5 39 85 +
###
dd_Smes_g4_18	Gmap_Index_schMed4	gene	4115359	4115461	.	-	.	ID=dd_Smed_g4_LEU-CAA_tRNA_5.path5;Name=dd_Smed_g4_LEU-CAA_tRNA_5
dd_Smes_g4_18	Gmap_Index_schMed4	mRNA	4115359	4115461	.	-	.	ID=dd_Smed_g4_LEU-CAA_tRNA_5.mrna5;Name=dd_Smed_g4_LEU-CAA_tRNA_5;Parent=dd_Smed_g4_LEU-CAA_tRNA_5.path5;coverage=100.0;identity=81.6;matches=84;mismatches=1;indels=18;unknowns=0
dd_Smes_g4_18	Gmap_Index_schMed4	exon	4115359	4115461	81	-	.	ID=dd_Smed_g4_LEU-CAA_tRNA_5.mrna5.exon1;Name=dd_Smed_g4_LEU-CAA_tRNA_5;Parent=dd_Smed_g4_LEU-CAA_tRNA_5.mrna5;Target=dd_Smed_g4_LEU-CAA_tRNA_5 1 85 +
dd_Smes_g4_18	Gmap_Index_schMed4	CDS	4115424	4115460	100	-	0	ID=dd_Smed_g4_LEU-CAA_tRNA_5.mrna5.cds1;Name=dd_Smed_g4_LEU-CAA_tRNA_5;Parent=dd_Smed_g4_LEU-CAA_tRNA_5.mrna5;Target=dd_Smed_g4_LEU-CAA_tRNA_5 2 38 +
dd_Smes_g4_18	Gmap_Index_schMed4	CDS	4115359	4115405	97	-	1	ID=dd_Smed_g4_LEU-CAA_tRNA_5.mrna5.cds2;Name=dd_Smed_g4_LEU-CAA_tRNA_5;Parent=dd_Smed_g4_LEU-CAA_tRNA_5.mrna5;Target=dd_Smed_g4_LEU-CAA_tRNA_5 39 85 +
###
dd_Smes_g4_81	Gmap_Index_schMed4	gene	8197	8267	.	-	.	ID=dd_Smed_g4_Pseudo_LEU-TAA_tRNA_10.path1;Name=dd_Smed_g4_Pseudo_LEU-TAA_tRNA_10
dd_Smes_g4_81	Gmap_Index_schMed4	mRNA	8197	8267	.	-	.	ID=dd_Smed_g4_Pseudo_LEU-TAA_tRNA_10.mrna1;Name=dd_Smed_g4_Pseudo_LEU-TAA_tRNA_10;Parent=dd_Smed_g4_Pseudo_LEU-TAA_tRNA_10.path1;coverage=100.0;identity=100.0;matches=71;mismatches=0;indels=0;unknowns=0
dd_Smes_g4_81	Gmap_Index_schMed4	exon	8197	8267	100	-	.	ID=dd_Smed_g4_Pseudo_LEU-TAA_tRNA_10.mrna1.exon1;Name=dd_Smed_g4_Pseudo_LEU-TAA_tRNA_10;Parent=dd_Smed_g4_Pseudo_LEU-TAA_tRNA_10.mrna1;Target=dd_Smed_g4_Pseudo_LEU-TAA_tRNA_10 1 71 +
dd_Smes_g4_81	Gmap_Index_schMed4	CDS	8199	8267	100	-	0	ID=dd_Smed_g4_Pseudo_LEU-TAA_tRNA_10.mrna1.cds1;Name=dd_Smed_g4_Pseudo_LEU-TAA_tRNA_10;Parent=dd_Smed_g4_Pseudo_LEU-TAA_tRNA_10.mrna1;Target=dd_Smed_g4_Pseudo_LEU-TAA_tRNA_10 1 69 +
###
dd_Smes_g4_210_alt_3	Gmap_Index_schMed4	gene	12206	12271	.	+	.	ID=dd_Smed_g4_Pseudo_LEU-TAA_tRNA_10.path2;Name=dd_Smed_g4_Pseudo_LEU-TAA_tRNA_10
dd_Smes_g4_210_alt_3	Gmap_Index_schMed4	mRNA	12206	12271	.	+	.	ID=dd_Smed_g4_Pseudo_LEU-TAA_tRNA_10.mrna2;Name=dd_Smed_g4_Pseudo_LEU-TAA_tRNA_10;Parent=dd_Smed_g4_Pseudo_LEU-TAA_tRNA_10.path2;coverage=93.0;identity=88.2;matches=60;mismatches=4;indels=4;unknowns=0
dd_Smes_g4_210_alt_3	Gmap_Index_schMed4	exon	12206	12271	88	+	.	ID=dd_Smed_g4_Pseudo_LEU-TAA_tRNA_10.mrna2.exon1;Name=dd_Smed_g4_Pseudo_LEU-TAA_tRNA_10;Parent=dd_Smed_g4_Pseudo_LEU-TAA_tRNA_10.mrna2;Target=dd_Smed_g4_Pseudo_LEU-TAA_tRNA_10 6 71 +
dd_Smes_g4_210_alt_3	Gmap_Index_schMed4	CDS	12208	12229	90	+	0	ID=dd_Smed_g4_Pseudo_LEU-TAA_tRNA_10.mrna2.cds1;Name=dd_Smed_g4_Pseudo_LEU-TAA_tRNA_10;Parent=dd_Smed_g4_Pseudo_LEU-TAA_tRNA_10.mrna2;Target=dd_Smed_g4_Pseudo_LEU-TAA_tRNA_10 8 29 +
dd_Smes_g4_210_alt_3	Gmap_Index_schMed4	CDS	12232	12236	100	+	1	ID=dd_Smed_g4_Pseudo_LEU-TAA_tRNA_10.mrna2.cds2;Name=dd_Smed_g4_Pseudo_LEU-TAA_tRNA_10;Parent=dd_Smed_g4_Pseudo_LEU-TAA_tRNA_10.mrna2;Target=dd_Smed_g4_Pseudo_LEU-TAA_tRNA_10 30 34 +
###
dd_Smes_g4_210_alt_3	Gmap_Index_schMed4	gene	12624	12694	.	+	.	ID=dd_Smed_g4_Pseudo_LEU-TAA_tRNA_10.path3;Name=dd_Smed_g4_Pseudo_LEU-TAA_tRNA_10
dd_Smes_g4_210_alt_3	Gmap_Index_schMed4	mRNA	12624	12694	.	+	.	ID=dd_Smed_g4_Pseudo_LEU-TAA_tRNA_10.mrna3;Name=dd_Smed_g4_Pseudo_LEU-TAA_tRNA_10;Parent=dd_Smed_g4_Pseudo_LEU-TAA_tRNA_10.path3;coverage=98.6;identity=87.7;matches=64;mismatches=4;indels=5;unknowns=0
dd_Smes_g4_210_alt_3	Gmap_Index_schMed4	exon	12624	12694	87	+	.	ID=dd_Smed_g4_Pseudo_LEU-TAA_tRNA_10.mrna3.exon1;Name=dd_Smed_g4_Pseudo_LEU-TAA_tRNA_10;Parent=dd_Smed_g4_Pseudo_LEU-TAA_tRNA_10.mrna3;Target=dd_Smed_g4_Pseudo_LEU-TAA_tRNA_10 2 71 +
dd_Smes_g4_210_alt_3	Gmap_Index_schMed4	CDS	12625	12627	100	+	0	ID=dd_Smed_g4_Pseudo_LEU-TAA_tRNA_10.mrna3.cds1;Name=dd_Smed_g4_Pseudo_LEU-TAA_tRNA_10;Parent=dd_Smed_g4_Pseudo_LEU-TAA_tRNA_10.mrna3;Target=dd_Smed_g4_Pseudo_LEU-TAA_tRNA_10 3 5 +
dd_Smes_g4_210_alt_3	Gmap_Index_schMed4	CDS	12629	12631	100	+	0	ID=dd_Smed_g4_Pseudo_LEU-TAA_tRNA_10.mrna3.cds2;Name=dd_Smed_g4_Pseudo_LEU-TAA_tRNA_10;Parent=dd_Smed_g4_Pseudo_LEU-TAA_tRNA_10.mrna3;Target=dd_Smed_g4_Pseudo_LEU-TAA_tRNA_10 6 8 +
###
dd_Smes_g4_210_alt_3	Gmap_Index_schMed4	gene	13050	13120	.	+	.	ID=dd_Smed_g4_Pseudo_LEU-TAA_tRNA_10.path4;Name=dd_Smed_g4_Pseudo_LEU-TAA_tRNA_10
dd_Smes_g4_210_alt_3	Gmap_Index_schMed4	mRNA	13050	13120	.	+	.	ID=dd_Smed_g4_Pseudo_LEU-TAA_tRNA_10.mrna4;Name=dd_Smed_g4_Pseudo_LEU-TAA_tRNA_10;Parent=dd_Smed_g4_Pseudo_LEU-TAA_tRNA_10.path4;coverage=98.6;identity=87.7;matches=64;mismatches=4;indels=5;unknowns=0
dd_Smes_g4_210_alt_3	Gmap_Index_schMed4	exon	13050	13120	87	+	.	ID=dd_Smed_g4_Pseudo_LEU-TAA_tRNA_10.mrna4.exon1;Name=dd_Smed_g4_Pseudo_LEU-TAA_tRNA_10;Parent=dd_Smed_g4_Pseudo_LEU-TAA_tRNA_10.mrna4;Target=dd_Smed_g4_Pseudo_LEU-TAA_tRNA_10 2 71 +
dd_Smes_g4_210_alt_3	Gmap_Index_schMed4	CDS	13051	13053	100	+	0	ID=dd_Smed_g4_Pseudo_LEU-TAA_tRNA_10.mrna4.cds1;Name=dd_Smed_g4_Pseudo_LEU-TAA_tRNA_10;Parent=dd_Smed_g4_Pseudo_LEU-TAA_tRNA_10.mrna4;Target=dd_Smed_g4_Pseudo_LEU-TAA_tRNA_10 3 5 +
dd_Smes_g4_210_alt_3	Gmap_Index_schMed4	CDS	13055	13057	100	+	0	ID=dd_Smed_g4_Pseudo_LEU-TAA_tRNA_10.mrna4.cds2;Name=dd_Smed_g4_Pseudo_LEU-TAA_tRNA_10;Parent=dd_Smed_g4_Pseudo_LEU-TAA_tRNA_10.mrna4;Target=dd_Smed_g4_Pseudo_LEU-TAA_tRNA_10 6 8 +
###
dd_Smes_g4_210_alt_3	Gmap_Index_schMed4	gene	13895	13965	.	+	.	ID=dd_Smed_g4_Pseudo_LEU-TAA_tRNA_10.path5;Name=dd_Smed_g4_Pseudo_LEU-TAA_tRNA_10
dd_Smes_g4_210_alt_3	Gmap_Index_schMed4	mRNA	13895	13965	.	+	.	ID=dd_Smed_g4_Pseudo_LEU-TAA_tRNA_10.mrna5;Name=dd_Smed_g4_Pseudo_LEU-TAA_tRNA_10;Parent=dd_Smed_g4_Pseudo_LEU-TAA_tRNA_10.path5;coverage=98.6;identity=87.7;matches=64;mismatches=4;indels=5;unknowns=0
dd_Smes_g4_210_alt_3	Gmap_Index_schMed4	exon	13895	13965	87	+	.	ID=dd_Smed_g4_Pseudo_LEU-TAA_tRNA_10.mrna5.exon1;Name=dd_Smed_g4_Pseudo_LEU-TAA_tRNA_10;Parent=dd_Smed_g4_Pseudo_LEU-TAA_tRNA_10.mrna5;Target=dd_Smed_g4_Pseudo_LEU-TAA_tRNA_10 2 71 +
dd_Smes_g4_210_alt_3	Gmap_Index_schMed4	CDS	13896	13898	100	+	0	ID=dd_Smed_g4_Pseudo_LEU-TAA_tRNA_10.mrna5.cds1;Name=dd_Smed_g4_Pseudo_LEU-TAA_tRNA_10;Parent=dd_Smed_g4_Pseudo_LEU-TAA_tRNA_10.mrna5;Target=dd_Smed_g4_Pseudo_LEU-TAA_tRNA_10 3 5 +
dd_Smes_g4_210_alt_3	Gmap_Index_schMed4	CDS	13900	13902	100	+	0	ID=dd_Smed_g4_Pseudo_LEU-TAA_tRNA_10.mrna5.cds2;Name=dd_Smed_g4_Pseudo_LEU-TAA_tRNA_10;Parent=dd_Smed_g4_Pseudo_LEU-TAA_tRNA_10.mrna5;Target=dd_Smed_g4_Pseudo_LEU-TAA_tRNA_10 6 8 +
###
dd_Smes_g4_235	Gmap_Index_schMed4	gene	714154	714229	.	+	.	ID=dd_Smed_g4_LEU-TAG_tRNA_1.path1;Name=dd_Smed_g4_LEU-TAG_tRNA_1
dd_Smes_g4_235	Gmap_Index_schMed4	mRNA	714154	714229	.	+	.	ID=dd_Smed_g4_LEU-TAG_tRNA_1.mrna1;Name=dd_Smed_g4_LEU-TAG_tRNA_1;Parent=dd_Smed_g4_LEU-TAG_tRNA_1.path1;coverage=100.0;identity=100.0;matches=76;mismatches=0;indels=0;unknowns=0
dd_Smes_g4_235	Gmap_Index_schMed4	exon	714154	714229	100	+	.	ID=dd_Smed_g4_LEU-TAG_tRNA_1.mrna1.exon1;Name=dd_Smed_g4_LEU-TAG_tRNA_1;Parent=dd_Smed_g4_LEU-TAG_tRNA_1.mrna1;Target=dd_Smed_g4_LEU-TAG_tRNA_1 1 76 +
dd_Smes_g4_235	Gmap_Index_schMed4	CDS	714156	714227	100	+	0	ID=dd_Smed_g4_LEU-TAG_tRNA_1.mrna1.cds1;Name=dd_Smed_g4_LEU-TAG_tRNA_1;Parent=dd_Smed_g4_LEU-TAG_tRNA_1.mrna1;Target=dd_Smed_g4_LEU-TAG_tRNA_1 3 74 +
###
dd_Smes_g4_160	Gmap_Index_schMed4	gene	889990	890064	.	-	.	ID=dd_Smed_g4_LEU-TAG_tRNA_1.path2;Name=dd_Smed_g4_LEU-TAG_tRNA_1
dd_Smes_g4_160	Gmap_Index_schMed4	mRNA	889990	890064	.	-	.	ID=dd_Smed_g4_LEU-TAG_tRNA_1.mrna2;Name=dd_Smed_g4_LEU-TAG_tRNA_1;Parent=dd_Smed_g4_LEU-TAG_tRNA_1.path2;coverage=100.0;identity=85.9;matches=67;mismatches=6;indels=5;unknowns=0
dd_Smes_g4_160	Gmap_Index_schMed4	exon	889990	890064	85	-	.	ID=dd_Smed_g4_LEU-TAG_tRNA_1.mrna2.exon1;Name=dd_Smed_g4_LEU-TAG_tRNA_1;Parent=dd_Smed_g4_LEU-TAG_tRNA_1.mrna2;Target=dd_Smed_g4_LEU-TAG_tRNA_1 1 76 +
dd_Smes_g4_160	Gmap_Index_schMed4	CDS	890050	890063	92	-	0	ID=dd_Smed_g4_LEU-TAG_tRNA_1.mrna2.cds1;Name=dd_Smed_g4_LEU-TAG_tRNA_1;Parent=dd_Smed_g4_LEU-TAG_tRNA_1.mrna2;Target=dd_Smed_g4_LEU-TAG_tRNA_1 2 16 +
###
dd_Smes_g4_347	Gmap_Index_schMed4	gene	8235	8315	.	-	.	ID=dd_Smed_g4_LEU-TAG_tRNA_13.path1;Name=dd_Smed_g4_LEU-TAG_tRNA_13
dd_Smes_g4_347	Gmap_Index_schMed4	mRNA	8235	8315	.	-	.	ID=dd_Smed_g4_LEU-TAG_tRNA_13.mrna1;Name=dd_Smed_g4_LEU-TAG_tRNA_13;Parent=dd_Smed_g4_LEU-TAG_tRNA_13.path1;coverage=100.0;identity=100.0;matches=81;mismatches=0;indels=0;unknowns=0
dd_Smes_g4_347	Gmap_Index_schMed4	exon	8235	8315	100	-	.	ID=dd_Smed_g4_LEU-TAG_tRNA_13.mrna1.exon1;Name=dd_Smed_g4_LEU-TAG_tRNA_13;Parent=dd_Smed_g4_LEU-TAG_tRNA_13.mrna1;Target=dd_Smed_g4_LEU-TAG_tRNA_13 1 81 +
dd_Smes_g4_347	Gmap_Index_schMed4	CDS	8235	8315	100	-	0	ID=dd_Smed_g4_LEU-TAG_tRNA_13.mrna1.cds1;Name=dd_Smed_g4_LEU-TAG_tRNA_13;Parent=dd_Smed_g4_LEU-TAG_tRNA_13.mrna1;Target=dd_Smed_g4_LEU-TAG_tRNA_13 1 81 +
###
dd_Smes_g4_83	Gmap_Index_schMed4	gene	2870990	2871057	.	-	.	ID=dd_Smed_g4_iMET-CAT_tRNA_2.path1;Name=dd_Smed_g4_iMET-CAT_tRNA_2
dd_Smes_g4_83	Gmap_Index_schMed4	mRNA	2870990	2871057	.	-	.	ID=dd_Smed_g4_iMET-CAT_tRNA_2.mrna1;Name=dd_Smed_g4_iMET-CAT_tRNA_2;Parent=dd_Smed_g4_iMET-CAT_tRNA_2.path1;coverage=93.9;identity=88.3;matches=68;mismatches=0;indels=9;unknowns=0
dd_Smes_g4_83	Gmap_Index_schMed4	exon	2870990	2871057	88	-	.	ID=dd_Smed_g4_iMET-CAT_tRNA_2.mrna1.exon1;Name=dd_Smed_g4_iMET-CAT_tRNA_2;Parent=dd_Smed_g4_iMET-CAT_tRNA_2.mrna1;Target=dd_Smed_g4_iMET-CAT_tRNA_2 6 82 +
dd_Smes_g4_83	Gmap_Index_schMed4	CDS	2870992	2871057	87	-	0	ID=dd_Smed_g4_iMET-CAT_tRNA_2.mrna1.cds1;Name=dd_Smed_g4_iMET-CAT_tRNA_2;Parent=dd_Smed_g4_iMET-CAT_tRNA_2.mrna1;Target=dd_Smed_g4_iMET-CAT_tRNA_2 6 80 +
###
dd_Smes_g4_13	Gmap_Index_schMed4	gene	8625821	8625890	.	+	.	ID=dd_Smed_g4_iMET-CAT_tRNA_2.path2;Name=dd_Smed_g4_iMET-CAT_tRNA_2
dd_Smes_g4_13	Gmap_Index_schMed4	mRNA	8625821	8625890	.	+	.	ID=dd_Smed_g4_iMET-CAT_tRNA_2.mrna2;Name=dd_Smed_g4_iMET-CAT_tRNA_2;Parent=dd_Smed_g4_iMET-CAT_tRNA_2.path2;coverage=100.0;identity=85.4;matches=70;mismatches=0;indels=12;unknowns=0
dd_Smes_g4_13	Gmap_Index_schMed4	exon	8625821	8625890	85	+	.	ID=dd_Smed_g4_iMET-CAT_tRNA_2.mrna2.exon1;Name=dd_Smed_g4_iMET-CAT_tRNA_2;Parent=dd_Smed_g4_iMET-CAT_tRNA_2.mrna2;Target=dd_Smed_g4_iMET-CAT_tRNA_2 1 82 +
dd_Smes_g4_13	Gmap_Index_schMed4	CDS	8625822	8625856	77	+	0	ID=dd_Smed_g4_iMET-CAT_tRNA_2.mrna2.cds1;Name=dd_Smed_g4_iMET-CAT_tRNA_2;Parent=dd_Smed_g4_iMET-CAT_tRNA_2.mrna2;Target=dd_Smed_g4_iMET-CAT_tRNA_2 2 46 +
###
dd_Smes_g4_13	Gmap_Index_schMed4	gene	8626262	8626331	.	+	.	ID=dd_Smed_g4_iMET-CAT_tRNA_2.path3;Name=dd_Smed_g4_iMET-CAT_tRNA_2
dd_Smes_g4_13	Gmap_Index_schMed4	mRNA	8626262	8626331	.	+	.	ID=dd_Smed_g4_iMET-CAT_tRNA_2.mrna3;Name=dd_Smed_g4_iMET-CAT_tRNA_2;Parent=dd_Smed_g4_iMET-CAT_tRNA_2.path3;coverage=100.0;identity=85.4;matches=70;mismatches=0;indels=12;unknowns=0
dd_Smes_g4_13	Gmap_Index_schMed4	exon	8626262	8626331	85	+	.	ID=dd_Smed_g4_iMET-CAT_tRNA_2.mrna3.exon1;Name=dd_Smed_g4_iMET-CAT_tRNA_2;Parent=dd_Smed_g4_iMET-CAT_tRNA_2.mrna3;Target=dd_Smed_g4_iMET-CAT_tRNA_2 1 82 +
dd_Smes_g4_13	Gmap_Index_schMed4	CDS	8626263	8626297	77	+	0	ID=dd_Smed_g4_iMET-CAT_tRNA_2.mrna3.cds1;Name=dd_Smed_g4_iMET-CAT_tRNA_2;Parent=dd_Smed_g4_iMET-CAT_tRNA_2.mrna3;Target=dd_Smed_g4_iMET-CAT_tRNA_2 2 46 +
###
dd_Smes_g4_13	Gmap_Index_schMed4	gene	8626703	8626772	.	+	.	ID=dd_Smed_g4_iMET-CAT_tRNA_2.path4;Name=dd_Smed_g4_iMET-CAT_tRNA_2
dd_Smes_g4_13	Gmap_Index_schMed4	mRNA	8626703	8626772	.	+	.	ID=dd_Smed_g4_iMET-CAT_tRNA_2.mrna4;Name=dd_Smed_g4_iMET-CAT_tRNA_2;Parent=dd_Smed_g4_iMET-CAT_tRNA_2.path4;coverage=100.0;identity=85.4;matches=70;mismatches=0;indels=12;unknowns=0
dd_Smes_g4_13	Gmap_Index_schMed4	exon	8626703	8626772	85	+	.	ID=dd_Smed_g4_iMET-CAT_tRNA_2.mrna4.exon1;Name=dd_Smed_g4_iMET-CAT_tRNA_2;Parent=dd_Smed_g4_iMET-CAT_tRNA_2.mrna4;Target=dd_Smed_g4_iMET-CAT_tRNA_2 1 82 +
dd_Smes_g4_13	Gmap_Index_schMed4	CDS	8626704	8626738	77	+	0	ID=dd_Smed_g4_iMET-CAT_tRNA_2.mrna4.cds1;Name=dd_Smed_g4_iMET-CAT_tRNA_2;Parent=dd_Smed_g4_iMET-CAT_tRNA_2.mrna4;Target=dd_Smed_g4_iMET-CAT_tRNA_2 2 46 +
###
dd_Smes_g4_13	Gmap_Index_schMed4	gene	8627588	8627657	.	+	.	ID=dd_Smed_g4_iMET-CAT_tRNA_2.path5;Name=dd_Smed_g4_iMET-CAT_tRNA_2
dd_Smes_g4_13	Gmap_Index_schMed4	mRNA	8627588	8627657	.	+	.	ID=dd_Smed_g4_iMET-CAT_tRNA_2.mrna5;Name=dd_Smed_g4_iMET-CAT_tRNA_2;Parent=dd_Smed_g4_iMET-CAT_tRNA_2.path5;coverage=100.0;identity=85.4;matches=70;mismatches=0;indels=12;unknowns=0
dd_Smes_g4_13	Gmap_Index_schMed4	exon	8627588	8627657	85	+	.	ID=dd_Smed_g4_iMET-CAT_tRNA_2.mrna5.exon1;Name=dd_Smed_g4_iMET-CAT_tRNA_2;Parent=dd_Smed_g4_iMET-CAT_tRNA_2.mrna5;Target=dd_Smed_g4_iMET-CAT_tRNA_2 1 82 +
dd_Smes_g4_13	Gmap_Index_schMed4	CDS	8627589	8627623	77	+	0	ID=dd_Smed_g4_iMET-CAT_tRNA_2.mrna5.cds1;Name=dd_Smed_g4_iMET-CAT_tRNA_2;Parent=dd_Smed_g4_iMET-CAT_tRNA_2.mrna5;Target=dd_Smed_g4_iMET-CAT_tRNA_2 2 46 +
###
dd_Smes_g4_347	Gmap_Index_schMed4	gene	15750	15829	.	-	.	ID=dd_Smed_g4_LEU-TAG_tRNA_3.path1;Name=dd_Smed_g4_LEU-TAG_tRNA_3
dd_Smes_g4_347	Gmap_Index_schMed4	mRNA	15750	15829	.	-	.	ID=dd_Smed_g4_LEU-TAG_tRNA_3.mrna1;Name=dd_Smed_g4_LEU-TAG_tRNA_3;Parent=dd_Smed_g4_LEU-TAG_tRNA_3.path1;coverage=100.0;identity=100.0;matches=80;mismatches=0;indels=0;unknowns=0
dd_Smes_g4_347	Gmap_Index_schMed4	exon	15750	15829	100	-	.	ID=dd_Smed_g4_LEU-TAG_tRNA_3.mrna1.exon1;Name=dd_Smed_g4_LEU-TAG_tRNA_3;Parent=dd_Smed_g4_LEU-TAG_tRNA_3.mrna1;Target=dd_Smed_g4_LEU-TAG_tRNA_3 1 80 +
dd_Smes_g4_347	Gmap_Index_schMed4	CDS	15751	15828	100	-	0	ID=dd_Smed_g4_LEU-TAG_tRNA_3.mrna1.cds1;Name=dd_Smed_g4_LEU-TAG_tRNA_3;Parent=dd_Smed_g4_LEU-TAG_tRNA_3.mrna1;Target=dd_Smed_g4_LEU-TAG_tRNA_3 2 79 +
###
dd_Smes_g4_111	Gmap_Index_schMed4	gene	14817	14893	.	+	.	ID=dd_Smed_g4_LEU-TAG_tRNA_2.path1;Name=dd_Smed_g4_LEU-TAG_tRNA_2
dd_Smes_g4_111	Gmap_Index_schMed4	mRNA	14817	14893	.	+	.	ID=dd_Smed_g4_LEU-TAG_tRNA_2.mrna1;Name=dd_Smed_g4_LEU-TAG_tRNA_2;Parent=dd_Smed_g4_LEU-TAG_tRNA_2.path1;coverage=100.0;identity=100.0;matches=77;mismatches=0;indels=0;unknowns=0
dd_Smes_g4_111	Gmap_Index_schMed4	exon	14817	14893	100	+	.	ID=dd_Smed_g4_LEU-TAG_tRNA_2.mrna1.exon1;Name=dd_Smed_g4_LEU-TAG_tRNA_2;Parent=dd_Smed_g4_LEU-TAG_tRNA_2.mrna1;Target=dd_Smed_g4_LEU-TAG_tRNA_2 1 77 +
dd_Smes_g4_111	Gmap_Index_schMed4	CDS	14818	14892	100	+	0	ID=dd_Smed_g4_LEU-TAG_tRNA_2.mrna1.cds1;Name=dd_Smed_g4_LEU-TAG_tRNA_2;Parent=dd_Smed_g4_LEU-TAG_tRNA_2.mrna1;Target=dd_Smed_g4_LEU-TAG_tRNA_2 2 76 +
###
dd_Smes_g4_202	Gmap_Index_schMed4	gene	979972	980017	.	+	.	ID=dd_Smed_g4_LEU-TAG_tRNA_2.path2;Name=dd_Smed_g4_LEU-TAG_tRNA_2
dd_Smes_g4_202	Gmap_Index_schMed4	mRNA	979972	980017	.	+	.	ID=dd_Smed_g4_LEU-TAG_tRNA_2.mrna2;Name=dd_Smed_g4_LEU-TAG_tRNA_2;Parent=dd_Smed_g4_LEU-TAG_tRNA_2.path2;coverage=55.8;identity=91.3;matches=42;mismatches=1;indels=3;unknowns=0
dd_Smes_g4_202	Gmap_Index_schMed4	exon	979972	980017	91	+	.	ID=dd_Smed_g4_LEU-TAG_tRNA_2.mrna2.exon1;Name=dd_Smed_g4_LEU-TAG_tRNA_2;Parent=dd_Smed_g4_LEU-TAG_tRNA_2.mrna2;Target=dd_Smed_g4_LEU-TAG_tRNA_2 35 77 +
dd_Smes_g4_202	Gmap_Index_schMed4	CDS	979972	979978	100	+	0	ID=dd_Smed_g4_LEU-TAG_tRNA_2.mrna2.cds1;Name=dd_Smed_g4_LEU-TAG_tRNA_2;Parent=dd_Smed_g4_LEU-TAG_tRNA_2.mrna2;Target=dd_Smed_g4_LEU-TAG_tRNA_2 35 41 +
dd_Smes_g4_202	Gmap_Index_schMed4	CDS	979981	979981	100	+	1	ID=dd_Smed_g4_LEU-TAG_tRNA_2.mrna2.cds2;Name=dd_Smed_g4_LEU-TAG_tRNA_2;Parent=dd_Smed_g4_LEU-TAG_tRNA_2.mrna2;Target=dd_Smed_g4_LEU-TAG_tRNA_2 42 42 +
dd_Smes_g4_202	Gmap_Index_schMed4	CDS	979983	980016	96	+	2	ID=dd_Smed_g4_LEU-TAG_tRNA_2.mrna2.cds3;Name=dd_Smed_g4_LEU-TAG_tRNA_2;Parent=dd_Smed_g4_LEU-TAG_tRNA_2.mrna2;Target=dd_Smed_g4_LEU-TAG_tRNA_2 43 76 +
###
dd_Smes_g4_202	Gmap_Index_schMed4	gene	978895	978956	.	+	.	ID=dd_Smed_g4_LEU-TAG_tRNA_2.path3;Name=dd_Smed_g4_LEU-TAG_tRNA_2
dd_Smes_g4_202	Gmap_Index_schMed4	mRNA	978895	978956	.	+	.	ID=dd_Smed_g4_LEU-TAG_tRNA_2.mrna3;Name=dd_Smed_g4_LEU-TAG_tRNA_2;Parent=dd_Smed_g4_LEU-TAG_tRNA_2.path3;coverage=83.1;identity=85.9;matches=55;mismatches=7;indels=2;unknowns=0
dd_Smes_g4_202	Gmap_Index_schMed4	exon	978895	978956	85	+	.	ID=dd_Smed_g4_LEU-TAG_tRNA_2.mrna3.exon1;Name=dd_Smed_g4_LEU-TAG_tRNA_2;Parent=dd_Smed_g4_LEU-TAG_tRNA_2.mrna3;Target=dd_Smed_g4_LEU-TAG_tRNA_2 14 77 +
dd_Smes_g4_202	Gmap_Index_schMed4	CDS	978895	978955	85	+	0	ID=dd_Smed_g4_LEU-TAG_tRNA_2.mrna3.cds1;Name=dd_Smed_g4_LEU-TAG_tRNA_2;Parent=dd_Smed_g4_LEU-TAG_tRNA_2.mrna3;Target=dd_Smed_g4_LEU-TAG_tRNA_2 14 76 +
###
dd_Smes_g4_4	Gmap_Index_schMed4	gene	13932098	13932172	.	-	.	ID=dd_Smed_g4_ILE-TAT_tRNA_1.path1;Name=dd_Smed_g4_ILE-TAT_tRNA_1
dd_Smes_g4_4	Gmap_Index_schMed4	mRNA	13932098	13932172	.	-	.	ID=dd_Smed_g4_ILE-TAT_tRNA_1.mrna1;Name=dd_Smed_g4_ILE-TAT_tRNA_1;Parent=dd_Smed_g4_ILE-TAT_tRNA_1.path1;coverage=100.0;identity=100.0;matches=75;mismatches=0;indels=0;unknowns=0
dd_Smes_g4_4	Gmap_Index_schMed4	exon	13932098	13932172	100	-	.	ID=dd_Smed_g4_ILE-TAT_tRNA_1.mrna1.exon1;Name=dd_Smed_g4_ILE-TAT_tRNA_1;Parent=dd_Smed_g4_ILE-TAT_tRNA_1.mrna1;Target=dd_Smed_g4_ILE-TAT_tRNA_1 1 75 +
dd_Smes_g4_4	Gmap_Index_schMed4	CDS	13932099	13932170	100	-	0	ID=dd_Smed_g4_ILE-TAT_tRNA_1.mrna1.cds1;Name=dd_Smed_g4_ILE-TAT_tRNA_1;Parent=dd_Smed_g4_ILE-TAT_tRNA_1.mrna1;Target=dd_Smed_g4_ILE-TAT_tRNA_1 3 74 +
###
dd_Smes_g4_4	Gmap_Index_schMed4	gene	13931603	13931672	.	-	.	ID=dd_Smed_g4_ILE-TAT_tRNA_1.path2;Name=dd_Smed_g4_ILE-TAT_tRNA_1
dd_Smes_g4_4	Gmap_Index_schMed4	mRNA	13931603	13931672	.	-	.	ID=dd_Smed_g4_ILE-TAT_tRNA_1.mrna2;Name=dd_Smed_g4_ILE-TAT_tRNA_1;Parent=dd_Smed_g4_ILE-TAT_tRNA_1.path2;coverage=93.3;identity=100.0;matches=70;mismatches=0;indels=0;unknowns=0
dd_Smes_g4_4	Gmap_Index_schMed4	exon	13931603	13931672	100	-	.	ID=dd_Smed_g4_ILE-TAT_tRNA_1.mrna2.exon1;Name=dd_Smed_g4_ILE-TAT_tRNA_1;Parent=dd_Smed_g4_ILE-TAT_tRNA_1.mrna2;Target=dd_Smed_g4_ILE-TAT_tRNA_1 2 71 +
dd_Smes_g4_4	Gmap_Index_schMed4	CDS	13931603	13931671	100	-	0	ID=dd_Smed_g4_ILE-TAT_tRNA_1.mrna2.cds1;Name=dd_Smed_g4_ILE-TAT_tRNA_1;Parent=dd_Smed_g4_ILE-TAT_tRNA_1.mrna2;Target=dd_Smed_g4_ILE-TAT_tRNA_1 3 71 +
###
dd_Smes_g4_4	Gmap_Index_schMed4	gene	13929103	13929176	.	-	.	ID=dd_Smed_g4_ILE-TAT_tRNA_1.path3;Name=dd_Smed_g4_ILE-TAT_tRNA_1
dd_Smes_g4_4	Gmap_Index_schMed4	mRNA	13929103	13929176	.	-	.	ID=dd_Smed_g4_ILE-TAT_tRNA_1.mrna3;Name=dd_Smed_g4_ILE-TAT_tRNA_1;Parent=dd_Smed_g4_ILE-TAT_tRNA_1.path3;coverage=98.7;identity=98.6;matches=73;mismatches=1;indels=0;unknowns=0
dd_Smes_g4_4	Gmap_Index_schMed4	exon	13929103	13929176	98	-	.	ID=dd_Smed_g4_ILE-TAT_tRNA_1.mrna3.exon1;Name=dd_Smed_g4_ILE-TAT_tRNA_1;Parent=dd_Smed_g4_ILE-TAT_tRNA_1.mrna3;Target=dd_Smed_g4_ILE-TAT_tRNA_1 2 75 +
dd_Smes_g4_4	Gmap_Index_schMed4	CDS	13929104	13929175	98	-	0	ID=dd_Smed_g4_ILE-TAT_tRNA_1.mrna3.cds1;Name=dd_Smed_g4_ILE-TAT_tRNA_1;Parent=dd_Smed_g4_ILE-TAT_tRNA_1.mrna3;Target=dd_Smed_g4_ILE-TAT_tRNA_1 3 74 +
###
dd_Smes_g4_4	Gmap_Index_schMed4	gene	13931352	13931425	.	-	.	ID=dd_Smed_g4_ILE-TAT_tRNA_1.path4;Name=dd_Smed_g4_ILE-TAT_tRNA_1
dd_Smes_g4_4	Gmap_Index_schMed4	mRNA	13931352	13931425	.	-	.	ID=dd_Smed_g4_ILE-TAT_tRNA_1.mrna4;Name=dd_Smed_g4_ILE-TAT_tRNA_1;Parent=dd_Smed_g4_ILE-TAT_tRNA_1.path4;coverage=98.7;identity=98.6;matches=73;mismatches=1;indels=0;unknowns=0
dd_Smes_g4_4	Gmap_Index_schMed4	exon	13931352	13931425	98	-	.	ID=dd_Smed_g4_ILE-TAT_tRNA_1.mrna4.exon1;Name=dd_Smed_g4_ILE-TAT_tRNA_1;Parent=dd_Smed_g4_ILE-TAT_tRNA_1.mrna4;Target=dd_Smed_g4_ILE-TAT_tRNA_1 2 75 +
dd_Smes_g4_4	Gmap_Index_schMed4	CDS	13931353	13931424	98	-	0	ID=dd_Smed_g4_ILE-TAT_tRNA_1.mrna4.cds1;Name=dd_Smed_g4_ILE-TAT_tRNA_1;Parent=dd_Smed_g4_ILE-TAT_tRNA_1.mrna4;Target=dd_Smed_g4_ILE-TAT_tRNA_1 3 74 +
###
dd_Smes_g4_4	Gmap_Index_schMed4	gene	13931849	13931922	.	-	.	ID=dd_Smed_g4_ILE-TAT_tRNA_1.path5;Name=dd_Smed_g4_ILE-TAT_tRNA_1
dd_Smes_g4_4	Gmap_Index_schMed4	mRNA	13931849	13931922	.	-	.	ID=dd_Smed_g4_ILE-TAT_tRNA_1.mrna5;Name=dd_Smed_g4_ILE-TAT_tRNA_1;Parent=dd_Smed_g4_ILE-TAT_tRNA_1.path5;coverage=98.7;identity=98.6;matches=73;mismatches=1;indels=0;unknowns=0
dd_Smes_g4_4	Gmap_Index_schMed4	exon	13931849	13931922	98	-	.	ID=dd_Smed_g4_ILE-TAT_tRNA_1.mrna5.exon1;Name=dd_Smed_g4_ILE-TAT_tRNA_1;Parent=dd_Smed_g4_ILE-TAT_tRNA_1.mrna5;Target=dd_Smed_g4_ILE-TAT_tRNA_1 2 75 +
dd_Smes_g4_4	Gmap_Index_schMed4	CDS	13931850	13931921	98	-	0	ID=dd_Smed_g4_ILE-TAT_tRNA_1.mrna5.cds1;Name=dd_Smed_g4_ILE-TAT_tRNA_1;Parent=dd_Smed_g4_ILE-TAT_tRNA_1.mrna5;Target=dd_Smed_g4_ILE-TAT_tRNA_1 3 74 +
###
dd_Smes_g4_6	Gmap_Index_schMed4	gene	27036	27117	.	+	.	ID=dd_Smed_g4_LEU-TAG_tRNA_11.path1;Name=dd_Smed_g4_LEU-TAG_tRNA_11
dd_Smes_g4_6	Gmap_Index_schMed4	mRNA	27036	27117	.	+	.	ID=dd_Smed_g4_LEU-TAG_tRNA_11.mrna1;Name=dd_Smed_g4_LEU-TAG_tRNA_11;Parent=dd_Smed_g4_LEU-TAG_tRNA_11.path1;coverage=100.0;identity=89.0;matches=73;mismatches=0;indels=9;unknowns=0
dd_Smes_g4_6	Gmap_Index_schMed4	exon	27036	27117	89	+	.	ID=dd_Smed_g4_LEU-TAG_tRNA_11.mrna1.exon1;Name=dd_Smed_g4_LEU-TAG_tRNA_11;Parent=dd_Smed_g4_LEU-TAG_tRNA_11.mrna1;Target=dd_Smed_g4_LEU-TAG_tRNA_11 1 73 +
dd_Smes_g4_6	Gmap_Index_schMed4	CDS	27038	27067	100	+	0	ID=dd_Smed_g4_LEU-TAG_tRNA_11.mrna1.cds1;Name=dd_Smed_g4_LEU-TAG_tRNA_11;Parent=dd_Smed_g4_LEU-TAG_tRNA_11.mrna1;Target=dd_Smed_g4_LEU-TAG_tRNA_11 3 32 +
dd_Smes_g4_6	Gmap_Index_schMed4	CDS	27077	27115	100	+	0	ID=dd_Smed_g4_LEU-TAG_tRNA_11.mrna1.cds2;Name=dd_Smed_g4_LEU-TAG_tRNA_11;Parent=dd_Smed_g4_LEU-TAG_tRNA_11.mrna1;Target=dd_Smed_g4_LEU-TAG_tRNA_11 33 71 +
###
dd_Smes_g4_2	Gmap_Index_schMed4	gene	6792	6879	.	-	.	ID=dd_Smed_g4_LEU-TAG_tRNA_11.path2;Name=dd_Smed_g4_LEU-TAG_tRNA_11
dd_Smes_g4_2	Gmap_Index_schMed4	mRNA	6792	6879	.	-	.	ID=dd_Smed_g4_LEU-TAG_tRNA_11.mrna2;Name=dd_Smed_g4_LEU-TAG_tRNA_11;Parent=dd_Smed_g4_LEU-TAG_tRNA_11.path2;coverage=100.0;identity=79.5;matches=70;mismatches=3;indels=15;unknowns=0
dd_Smes_g4_2	Gmap_Index_schMed4	exon	6792	6879	79	-	.	ID=dd_Smed_g4_LEU-TAG_tRNA_11.mrna2.exon1;Name=dd_Smed_g4_LEU-TAG_tRNA_11;Parent=dd_Smed_g4_LEU-TAG_tRNA_11.mrna2;Target=dd_Smed_g4_LEU-TAG_tRNA_11 1 73 +
dd_Smes_g4_2	Gmap_Index_schMed4	CDS	6854	6877	91	-	0	ID=dd_Smed_g4_LEU-TAG_tRNA_11.mrna2.cds1;Name=dd_Smed_g4_LEU-TAG_tRNA_11;Parent=dd_Smed_g4_LEU-TAG_tRNA_11.mrna2;Target=dd_Smed_g4_LEU-TAG_tRNA_11 3 26 +
dd_Smes_g4_2	Gmap_Index_schMed4	CDS	6848	6852	100	-	0	ID=dd_Smed_g4_LEU-TAG_tRNA_11.mrna2.cds2;Name=dd_Smed_g4_LEU-TAG_tRNA_11;Parent=dd_Smed_g4_LEU-TAG_tRNA_11.mrna2;Target=dd_Smed_g4_LEU-TAG_tRNA_11 27 31 +
dd_Smes_g4_2	Gmap_Index_schMed4	CDS	6845	6846	100	-	2	ID=dd_Smed_g4_LEU-TAG_tRNA_11.mrna2.cds3;Name=dd_Smed_g4_LEU-TAG_tRNA_11;Parent=dd_Smed_g4_LEU-TAG_tRNA_11.mrna2;Target=dd_Smed_g4_LEU-TAG_tRNA_11 32 33 +
dd_Smes_g4_2	Gmap_Index_schMed4	CDS	6842	6843	100	-	1	ID=dd_Smed_g4_LEU-TAG_tRNA_11.mrna2.cds4;Name=dd_Smed_g4_LEU-TAG_tRNA_11;Parent=dd_Smed_g4_LEU-TAG_tRNA_11.mrna2;Target=dd_Smed_g4_LEU-TAG_tRNA_11 34 35 +
dd_Smes_g4_2	Gmap_Index_schMed4	CDS	6838	6840	50	-	0	ID=dd_Smed_g4_LEU-TAG_tRNA_11.mrna2.cds5;Name=dd_Smed_g4_LEU-TAG_tRNA_11;Parent=dd_Smed_g4_LEU-TAG_tRNA_11.mrna2;Target=dd_Smed_g4_LEU-TAG_tRNA_11 36 38 +
dd_Smes_g4_2	Gmap_Index_schMed4	CDS	6823	6829	100	-	0	ID=dd_Smed_g4_LEU-TAG_tRNA_11.mrna2.cds6;Name=dd_Smed_g4_LEU-TAG_tRNA_11;Parent=dd_Smed_g4_LEU-TAG_tRNA_11.mrna2;Target=dd_Smed_g4_LEU-TAG_tRNA_11 39 45 +
dd_Smes_g4_2	Gmap_Index_schMed4	CDS	6808	6821	100	-	1	ID=dd_Smed_g4_LEU-TAG_tRNA_11.mrna2.cds7;Name=dd_Smed_g4_LEU-TAG_tRNA_11;Parent=dd_Smed_g4_LEU-TAG_tRNA_11.mrna2;Target=dd_Smed_g4_LEU-TAG_tRNA_11 46 59 +
dd_Smes_g4_2	Gmap_Index_schMed4	CDS	6802	6806	100	-	0	ID=dd_Smed_g4_LEU-TAG_tRNA_11.mrna2.cds8;Name=dd_Smed_g4_LEU-TAG_tRNA_11;Parent=dd_Smed_g4_LEU-TAG_tRNA_11.mrna2;Target=dd_Smed_g4_LEU-TAG_tRNA_11 60 64 +
dd_Smes_g4_2	Gmap_Index_schMed4	CDS	6794	6800	100	-	2	ID=dd_Smed_g4_LEU-TAG_tRNA_11.mrna2.cds9;Name=dd_Smed_g4_LEU-TAG_tRNA_11;Parent=dd_Smed_g4_LEU-TAG_tRNA_11.mrna2;Target=dd_Smed_g4_LEU-TAG_tRNA_11 65 71 +
###
dd_Smes_g4_6	Gmap_Index_schMed4	gene	7449	7533	.	+	.	ID=dd_Smed_g4_LEU-TAG_tRNA_6.path1;Name=dd_Smed_g4_LEU-TAG_tRNA_6
dd_Smes_g4_6	Gmap_Index_schMed4	mRNA	7449	7533	.	+	.	ID=dd_Smed_g4_LEU-TAG_tRNA_6.mrna1;Name=dd_Smed_g4_LEU-TAG_tRNA_6;Parent=dd_Smed_g4_LEU-TAG_tRNA_6.path1;coverage=100.0;identity=89.4;matches=76;mismatches=0;indels=9;unknowns=0
dd_Smes_g4_6	Gmap_Index_schMed4	exon	7449	7533	89	+	.	ID=dd_Smed_g4_LEU-TAG_tRNA_6.mrna1.exon1;Name=dd_Smed_g4_LEU-TAG_tRNA_6;Parent=dd_Smed_g4_LEU-TAG_tRNA_6.mrna1;Target=dd_Smed_g4_LEU-TAG_tRNA_6 1 76 +
dd_Smes_g4_6	Gmap_Index_schMed4	CDS	7451	7482	100	+	0	ID=dd_Smed_g4_LEU-TAG_tRNA_6.mrna1.cds1;Name=dd_Smed_g4_LEU-TAG_tRNA_6;Parent=dd_Smed_g4_LEU-TAG_tRNA_6.mrna1;Target=dd_Smed_g4_LEU-TAG_tRNA_6 3 34 +
dd_Smes_g4_6	Gmap_Index_schMed4	CDS	7492	7531	100	+	2	ID=dd_Smed_g4_LEU-TAG_tRNA_6.mrna1.cds2;Name=dd_Smed_g4_LEU-TAG_tRNA_6;Parent=dd_Smed_g4_LEU-TAG_tRNA_6.mrna1;Target=dd_Smed_g4_LEU-TAG_tRNA_6 35 74 +
###
dd_Smes_g4_2	Gmap_Index_schMed4	gene	9140	9213	.	-	.	ID=dd_Smed_g4_LEU-TAG_tRNA_6.path2;Name=dd_Smed_g4_LEU-TAG_tRNA_6
dd_Smes_g4_2	Gmap_Index_schMed4	mRNA	9140	9213	.	-	.	ID=dd_Smed_g4_LEU-TAG_tRNA_6.mrna2;Name=dd_Smed_g4_LEU-TAG_tRNA_6;Parent=dd_Smed_g4_LEU-TAG_tRNA_6.path2;coverage=81.6;identity=82.4;matches=61;mismatches=1;indels=12;unknowns=0
dd_Smes_g4_2	Gmap_Index_schMed4	exon	9140	9213	82	-	.	ID=dd_Smed_g4_LEU-TAG_tRNA_6.mrna2.exon1;Name=dd_Smed_g4_LEU-TAG_tRNA_6;Parent=dd_Smed_g4_LEU-TAG_tRNA_6.mrna2;Target=dd_Smed_g4_LEU-TAG_tRNA_6 2 63 +
dd_Smes_g4_2	Gmap_Index_schMed4	CDS	9181	9211	100	-	0	ID=dd_Smed_g4_LEU-TAG_tRNA_6.mrna2.cds1;Name=dd_Smed_g4_LEU-TAG_tRNA_6;Parent=dd_Smed_g4_LEU-TAG_tRNA_6.mrna2;Target=dd_Smed_g4_LEU-TAG_tRNA_6 4 34 +
dd_Smes_g4_2	Gmap_Index_schMed4	CDS	9167	9168	100	-	1	ID=dd_Smed_g4_LEU-TAG_tRNA_6.mrna2.cds2;Name=dd_Smed_g4_LEU-TAG_tRNA_6;Parent=dd_Smed_g4_LEU-TAG_tRNA_6.mrna2;Target=dd_Smed_g4_LEU-TAG_tRNA_6 35 36 +
###
dd_Smes_g4_347	Gmap_Index_schMed4	gene	14354	14435	.	-	.	ID=dd_Smed_g4_LEU-TAG_tRNA_8.path1;Name=dd_Smed_g4_LEU-TAG_tRNA_8
dd_Smes_g4_347	Gmap_Index_schMed4	mRNA	14354	14435	.	-	.	ID=dd_Smed_g4_LEU-TAG_tRNA_8.mrna1;Name=dd_Smed_g4_LEU-TAG_tRNA_8;Parent=dd_Smed_g4_LEU-TAG_tRNA_8.path1;coverage=100.0;identity=100.0;matches=82;mismatches=0;indels=0;unknowns=0
dd_Smes_g4_347	Gmap_Index_schMed4	exon	14354	14435	100	-	.	ID=dd_Smed_g4_LEU-TAG_tRNA_8.mrna1.exon1;Name=dd_Smed_g4_LEU-TAG_tRNA_8;Parent=dd_Smed_g4_LEU-TAG_tRNA_8.mrna1;Target=dd_Smed_g4_LEU-TAG_tRNA_8 1 82 +
dd_Smes_g4_347	Gmap_Index_schMed4	CDS	14354	14407	100	-	0	ID=dd_Smed_g4_LEU-TAG_tRNA_8.mrna1.cds1;Name=dd_Smed_g4_LEU-TAG_tRNA_8;Parent=dd_Smed_g4_LEU-TAG_tRNA_8.mrna1;Target=dd_Smed_g4_LEU-TAG_tRNA_8 29 82 +
###
dd_Smes_g4_235	Gmap_Index_schMed4	gene	715084	715159	.	+	.	ID=dd_Smed_g4_LEU-TAG_tRNA_7.path1;Name=dd_Smed_g4_LEU-TAG_tRNA_7
dd_Smes_g4_235	Gmap_Index_schMed4	mRNA	715084	715159	.	+	.	ID=dd_Smed_g4_LEU-TAG_tRNA_7.mrna1;Name=dd_Smed_g4_LEU-TAG_tRNA_7;Parent=dd_Smed_g4_LEU-TAG_tRNA_7.path1;coverage=100.0;identity=100.0;matches=76;mismatches=0;indels=0;unknowns=0
dd_Smes_g4_235	Gmap_Index_schMed4	exon	715084	715159	100	+	.	ID=dd_Smed_g4_LEU-TAG_tRNA_7.mrna1.exon1;Name=dd_Smed_g4_LEU-TAG_tRNA_7;Parent=dd_Smed_g4_LEU-TAG_tRNA_7.mrna1;Target=dd_Smed_g4_LEU-TAG_tRNA_7 1 76 +
dd_Smes_g4_235	Gmap_Index_schMed4	CDS	715086	715157	100	+	0	ID=dd_Smed_g4_LEU-TAG_tRNA_7.mrna1.cds1;Name=dd_Smed_g4_LEU-TAG_tRNA_7;Parent=dd_Smed_g4_LEU-TAG_tRNA_7.mrna1;Target=dd_Smed_g4_LEU-TAG_tRNA_7 3 74 +
###
dd_Smes_g4_31	Gmap_Index_schMed4	gene	5127862	5127941	.	+	.	ID=dd_Smed_g4_LEU-TAA_tRNA_5.path1;Name=dd_Smed_g4_LEU-TAA_tRNA_5
dd_Smes_g4_31	Gmap_Index_schMed4	mRNA	5127862	5127941	.	+	.	ID=dd_Smed_g4_LEU-TAA_tRNA_5.mrna1;Name=dd_Smed_g4_LEU-TAA_tRNA_5;Parent=dd_Smed_g4_LEU-TAA_tRNA_5.path1;coverage=100.0;identity=92.5;matches=74;mismatches=0;indels=6;unknowns=0
dd_Smes_g4_31	Gmap_Index_schMed4	exon	5127862	5127941	92	+	.	ID=dd_Smed_g4_LEU-TAA_tRNA_5.mrna1.exon1;Name=dd_Smed_g4_LEU-TAA_tRNA_5;Parent=dd_Smed_g4_LEU-TAA_tRNA_5.mrna1;Target=dd_Smed_g4_LEU-TAA_tRNA_5 1 74 +
dd_Smes_g4_31	Gmap_Index_schMed4	CDS	5127863	5127896	100	+	0	ID=dd_Smed_g4_LEU-TAA_tRNA_5.mrna1.cds1;Name=dd_Smed_g4_LEU-TAA_tRNA_5;Parent=dd_Smed_g4_LEU-TAA_tRNA_5.mrna1;Target=dd_Smed_g4_LEU-TAA_tRNA_5 2 35 +
dd_Smes_g4_31	Gmap_Index_schMed4	CDS	5127903	5127940	100	+	1	ID=dd_Smed_g4_LEU-TAA_tRNA_5.mrna1.cds2;Name=dd_Smed_g4_LEU-TAA_tRNA_5;Parent=dd_Smed_g4_LEU-TAA_tRNA_5.mrna1;Target=dd_Smed_g4_LEU-TAA_tRNA_5 36 73 +
###
dd_Smes_g4_31_alt_6	Gmap_Index_schMed4	gene	107637	107713	.	-	.	ID=dd_Smed_g4_LEU-TAA_tRNA_5.path2;Name=dd_Smed_g4_LEU-TAA_tRNA_5
dd_Smes_g4_31_alt_6	Gmap_Index_schMed4	mRNA	107637	107713	.	-	.	ID=dd_Smed_g4_LEU-TAA_tRNA_5.mrna2;Name=dd_Smed_g4_LEU-TAA_tRNA_5;Parent=dd_Smed_g4_LEU-TAA_tRNA_5.path2;coverage=100.0;identity=86.4;matches=70;mismatches=0;indels=11;unknowns=0
dd_Smes_g4_31_alt_6	Gmap_Index_schMed4	exon	107637	107713	86	-	.	ID=dd_Smed_g4_LEU-TAA_tRNA_5.mrna2.exon1;Name=dd_Smed_g4_LEU-TAA_tRNA_5;Parent=dd_Smed_g4_LEU-TAA_tRNA_5.mrna2;Target=dd_Smed_g4_LEU-TAA_tRNA_5 1 74 +
dd_Smes_g4_31_alt_6	Gmap_Index_schMed4	CDS	107680	107713	94	-	0	ID=dd_Smed_g4_LEU-TAA_tRNA_5.mrna2.cds1;Name=dd_Smed_g4_LEU-TAA_tRNA_5;Parent=dd_Smed_g4_LEU-TAA_tRNA_5.mrna2;Target=dd_Smed_g4_LEU-TAA_tRNA_5 1 36 +
###
dd_Smes_g4_31_alt_6	Gmap_Index_schMed4	gene	108697	108774	.	-	.	ID=dd_Smed_g4_LEU-TAA_tRNA_5.path3;Name=dd_Smed_g4_LEU-TAA_tRNA_5
dd_Smes_g4_31_alt_6	Gmap_Index_schMed4	mRNA	108697	108774	.	-	.	ID=dd_Smed_g4_LEU-TAA_tRNA_5.mrna3;Name=dd_Smed_g4_LEU-TAA_tRNA_5;Parent=dd_Smed_g4_LEU-TAA_tRNA_5.path3;coverage=100.0;identity=87.7;matches=71;mismatches=0;indels=10;unknowns=0
dd_Smes_g4_31_alt_6	Gmap_Index_schMed4	exon	108697	108774	87	-	.	ID=dd_Smed_g4_LEU-TAA_tRNA_5.mrna3.exon1;Name=dd_Smed_g4_LEU-TAA_tRNA_5;Parent=dd_Smed_g4_LEU-TAA_tRNA_5.mrna3;Target=dd_Smed_g4_LEU-TAA_tRNA_5 1 74 +
dd_Smes_g4_31_alt_6	Gmap_Index_schMed4	CDS	108753	108773	100	-	0	ID=dd_Smed_g4_LEU-TAA_tRNA_5.mrna3.cds1;Name=dd_Smed_g4_LEU-TAA_tRNA_5;Parent=dd_Smed_g4_LEU-TAA_tRNA_5.mrna3;Target=dd_Smed_g4_LEU-TAA_tRNA_5 2 22 +
dd_Smes_g4_31_alt_6	Gmap_Index_schMed4	CDS	108738	108751	92	-	0	ID=dd_Smed_g4_LEU-TAA_tRNA_5.mrna3.cds2;Name=dd_Smed_g4_LEU-TAA_tRNA_5;Parent=dd_Smed_g4_LEU-TAA_tRNA_5.mrna3;Target=dd_Smed_g4_LEU-TAA_tRNA_5 23 37 +
dd_Smes_g4_31_alt_6	Gmap_Index_schMed4	CDS	108698	108731	94	-	0	ID=dd_Smed_g4_LEU-TAA_tRNA_5.mrna3.cds3;Name=dd_Smed_g4_LEU-TAA_tRNA_5;Parent=dd_Smed_g4_LEU-TAA_tRNA_5.mrna3;Target=dd_Smed_g4_LEU-TAA_tRNA_5 38 73 +
###
dd_Smes_g4_21	Gmap_Index_schMed4	gene	7070928	7071006	.	+	.	ID=dd_Smed_g4_LEU-TAA_tRNA_5.path4;Name=dd_Smed_g4_LEU-TAA_tRNA_5
dd_Smes_g4_21	Gmap_Index_schMed4	mRNA	7070928	7071006	.	+	.	ID=dd_Smed_g4_LEU-TAA_tRNA_5.mrna4;Name=dd_Smed_g4_LEU-TAA_tRNA_5;Parent=dd_Smed_g4_LEU-TAA_tRNA_5.path4;coverage=100.0;identity=86.6;matches=71;mismatches=0;indels=11;unknowns=0
dd_Smes_g4_21	Gmap_Index_schMed4	exon	7070928	7071006	86	+	.	ID=dd_Smed_g4_LEU-TAA_tRNA_5.mrna4.exon1;Name=dd_Smed_g4_LEU-TAA_tRNA_5;Parent=dd_Smed_g4_LEU-TAA_tRNA_5.mrna4;Target=dd_Smed_g4_LEU-TAA_tRNA_5 1 74 +
dd_Smes_g4_21	Gmap_Index_schMed4	CDS	7070929	7070948	100	+	0	ID=dd_Smed_g4_LEU-TAA_tRNA_5.mrna4.cds1;Name=dd_Smed_g4_LEU-TAA_tRNA_5;Parent=dd_Smed_g4_LEU-TAA_tRNA_5.mrna4;Target=dd_Smed_g4_LEU-TAA_tRNA_5 2 21 +
dd_Smes_g4_21	Gmap_Index_schMed4	CDS	7070950	7070962	92	+	2	ID=dd_Smed_g4_LEU-TAA_tRNA_5.mrna4.cds2;Name=dd_Smed_g4_LEU-TAA_tRNA_5;Parent=dd_Smed_g4_LEU-TAA_tRNA_5.mrna4;Target=dd_Smed_g4_LEU-TAA_tRNA_5 22 35 +
dd_Smes_g4_21	Gmap_Index_schMed4	CDS	7070970	7071005	94	+	1	ID=dd_Smed_g4_LEU-TAA_tRNA_5.mrna4.cds3;Name=dd_Smed_g4_LEU-TAA_tRNA_5;Parent=dd_Smed_g4_LEU-TAA_tRNA_5.mrna4;Target=dd_Smed_g4_LEU-TAA_tRNA_5 36 73 +
###
dd_Smes_g4_21	Gmap_Index_schMed4	gene	7073851	7073929	.	+	.	ID=dd_Smed_g4_LEU-TAA_tRNA_5.path5;Name=dd_Smed_g4_LEU-TAA_tRNA_5
dd_Smes_g4_21	Gmap_Index_schMed4	mRNA	7073851	7073929	.	+	.	ID=dd_Smed_g4_LEU-TAA_tRNA_5.mrna5;Name=dd_Smed_g4_LEU-TAA_tRNA_5;Parent=dd_Smed_g4_LEU-TAA_tRNA_5.path5;coverage=100.0;identity=86.6;matches=71;mismatches=0;indels=11;unknowns=0
dd_Smes_g4_21	Gmap_Index_schMed4	exon	7073851	7073929	86	+	.	ID=dd_Smed_g4_LEU-TAA_tRNA_5.mrna5.exon1;Name=dd_Smed_g4_LEU-TAA_tRNA_5;Parent=dd_Smed_g4_LEU-TAA_tRNA_5.mrna5;Target=dd_Smed_g4_LEU-TAA_tRNA_5 1 74 +
dd_Smes_g4_21	Gmap_Index_schMed4	CDS	7073852	7073871	100	+	0	ID=dd_Smed_g4_LEU-TAA_tRNA_5.mrna5.cds1;Name=dd_Smed_g4_LEU-TAA_tRNA_5;Parent=dd_Smed_g4_LEU-TAA_tRNA_5.mrna5;Target=dd_Smed_g4_LEU-TAA_tRNA_5 2 21 +
dd_Smes_g4_21	Gmap_Index_schMed4	CDS	7073873	7073885	92	+	2	ID=dd_Smed_g4_LEU-TAA_tRNA_5.mrna5.cds2;Name=dd_Smed_g4_LEU-TAA_tRNA_5;Parent=dd_Smed_g4_LEU-TAA_tRNA_5.mrna5;Target=dd_Smed_g4_LEU-TAA_tRNA_5 22 35 +
dd_Smes_g4_21	Gmap_Index_schMed4	CDS	7073893	7073928	94	+	1	ID=dd_Smed_g4_LEU-TAA_tRNA_5.mrna5.cds3;Name=dd_Smed_g4_LEU-TAA_tRNA_5;Parent=dd_Smed_g4_LEU-TAA_tRNA_5.mrna5;Target=dd_Smed_g4_LEU-TAA_tRNA_5 36 73 +
###
dd_Smes_g4_235	Gmap_Index_schMed4	gene	718406	718479	.	+	.	ID=dd_Smed_g4_Pseudo_LEU-TAG_tRNA_4.path1;Name=dd_Smed_g4_Pseudo_LEU-TAG_tRNA_4
dd_Smes_g4_235	Gmap_Index_schMed4	mRNA	718406	718479	.	+	.	ID=dd_Smed_g4_Pseudo_LEU-TAG_tRNA_4.mrna1;Name=dd_Smed_g4_Pseudo_LEU-TAG_tRNA_4;Parent=dd_Smed_g4_Pseudo_LEU-TAG_tRNA_4.path1;coverage=100.0;identity=100.0;matches=74;mismatches=0;indels=0;unknowns=0
dd_Smes_g4_235	Gmap_Index_schMed4	exon	718406	718479	100	+	.	ID=dd_Smed_g4_Pseudo_LEU-TAG_tRNA_4.mrna1.exon1;Name=dd_Smed_g4_Pseudo_LEU-TAG_tRNA_4;Parent=dd_Smed_g4_Pseudo_LEU-TAG_tRNA_4.mrna1;Target=dd_Smed_g4_Pseudo_LEU-TAG_tRNA_4 1 74 +
dd_Smes_g4_235	Gmap_Index_schMed4	CDS	718408	718479	100	+	0	ID=dd_Smed_g4_Pseudo_LEU-TAG_tRNA_4.mrna1.cds1;Name=dd_Smed_g4_Pseudo_LEU-TAG_tRNA_4;Parent=dd_Smed_g4_Pseudo_LEU-TAG_tRNA_4.mrna1;Target=dd_Smed_g4_Pseudo_LEU-TAG_tRNA_4 3 74 +
###
dd_Smes_g4_160	Gmap_Index_schMed4	gene	887862	887922	.	-	.	ID=dd_Smed_g4_Pseudo_LEU-TAG_tRNA_4.path2;Name=dd_Smed_g4_Pseudo_LEU-TAG_tRNA_4
dd_Smes_g4_160	Gmap_Index_schMed4	mRNA	887862	887922	.	-	.	ID=dd_Smed_g4_Pseudo_LEU-TAG_tRNA_4.mrna2;Name=dd_Smed_g4_Pseudo_LEU-TAG_tRNA_4;Parent=dd_Smed_g4_Pseudo_LEU-TAG_tRNA_4.path2;coverage=83.8;identity=91.9;matches=57;mismatches=4;indels=1;unknowns=0
dd_Smes_g4_160	Gmap_Index_schMed4	exon	887862	887922	91	-	.	ID=dd_Smed_g4_Pseudo_LEU-TAG_tRNA_4.mrna2.exon1;Name=dd_Smed_g4_Pseudo_LEU-TAG_tRNA_4;Parent=dd_Smed_g4_Pseudo_LEU-TAG_tRNA_4.mrna2;Target=dd_Smed_g4_Pseudo_LEU-TAG_tRNA_4 9 70 +
dd_Smes_g4_160	Gmap_Index_schMed4	CDS	887864	887922	91	-	0	ID=dd_Smed_g4_Pseudo_LEU-TAG_tRNA_4.mrna2.cds1;Name=dd_Smed_g4_Pseudo_LEU-TAG_tRNA_4;Parent=dd_Smed_g4_Pseudo_LEU-TAG_tRNA_4.mrna2;Target=dd_Smed_g4_Pseudo_LEU-TAG_tRNA_4 9 68 +
###
dd_Smes_g4_160	Gmap_Index_schMed4	gene	888712	888772	.	-	.	ID=dd_Smed_g4_Pseudo_LEU-TAG_tRNA_4.path3;Name=dd_Smed_g4_Pseudo_LEU-TAG_tRNA_4
dd_Smes_g4_160	Gmap_Index_schMed4	mRNA	888712	888772	.	-	.	ID=dd_Smed_g4_Pseudo_LEU-TAG_tRNA_4.mrna3;Name=dd_Smed_g4_Pseudo_LEU-TAG_tRNA_4;Parent=dd_Smed_g4_Pseudo_LEU-TAG_tRNA_4.path3;coverage=83.8;identity=91.9;matches=57;mismatches=4;indels=1;unknowns=0
dd_Smes_g4_160	Gmap_Index_schMed4	exon	888712	888772	91	-	.	ID=dd_Smed_g4_Pseudo_LEU-TAG_tRNA_4.mrna3.exon1;Name=dd_Smed_g4_Pseudo_LEU-TAG_tRNA_4;Parent=dd_Smed_g4_Pseudo_LEU-TAG_tRNA_4.mrna3;Target=dd_Smed_g4_Pseudo_LEU-TAG_tRNA_4 9 70 +
dd_Smes_g4_160	Gmap_Index_schMed4	CDS	888714	888772	91	-	0	ID=dd_Smed_g4_Pseudo_LEU-TAG_tRNA_4.mrna3.cds1;Name=dd_Smed_g4_Pseudo_LEU-TAG_tRNA_4;Parent=dd_Smed_g4_Pseudo_LEU-TAG_tRNA_4.mrna3;Target=dd_Smed_g4_Pseudo_LEU-TAG_tRNA_4 9 68 +
###
dd_Smes_g4_160	Gmap_Index_schMed4	gene	889144	889204	.	-	.	ID=dd_Smed_g4_Pseudo_LEU-TAG_tRNA_4.path4;Name=dd_Smed_g4_Pseudo_LEU-TAG_tRNA_4
dd_Smes_g4_160	Gmap_Index_schMed4	mRNA	889144	889204	.	-	.	ID=dd_Smed_g4_Pseudo_LEU-TAG_tRNA_4.mrna4;Name=dd_Smed_g4_Pseudo_LEU-TAG_tRNA_4;Parent=dd_Smed_g4_Pseudo_LEU-TAG_tRNA_4.path4;coverage=83.8;identity=91.9;matches=57;mismatches=4;indels=1;unknowns=0
dd_Smes_g4_160	Gmap_Index_schMed4	exon	889144	889204	91	-	.	ID=dd_Smed_g4_Pseudo_LEU-TAG_tRNA_4.mrna4.exon1;Name=dd_Smed_g4_Pseudo_LEU-TAG_tRNA_4;Parent=dd_Smed_g4_Pseudo_LEU-TAG_tRNA_4.mrna4;Target=dd_Smed_g4_Pseudo_LEU-TAG_tRNA_4 9 70 +
dd_Smes_g4_160	Gmap_Index_schMed4	CDS	889146	889204	91	-	0	ID=dd_Smed_g4_Pseudo_LEU-TAG_tRNA_4.mrna4.cds1;Name=dd_Smed_g4_Pseudo_LEU-TAG_tRNA_4;Parent=dd_Smed_g4_Pseudo_LEU-TAG_tRNA_4.mrna4;Target=dd_Smed_g4_Pseudo_LEU-TAG_tRNA_4 9 68 +
###
dd_Smes_g4_160	Gmap_Index_schMed4	gene	893341	893412	.	-	.	ID=dd_Smed_g4_Pseudo_LEU-TAG_tRNA_4.path5;Name=dd_Smed_g4_Pseudo_LEU-TAG_tRNA_4
dd_Smes_g4_160	Gmap_Index_schMed4	mRNA	893341	893412	.	-	.	ID=dd_Smed_g4_Pseudo_LEU-TAG_tRNA_4.mrna5;Name=dd_Smed_g4_Pseudo_LEU-TAG_tRNA_4;Parent=dd_Smed_g4_Pseudo_LEU-TAG_tRNA_4.path5;coverage=98.6;identity=86.5;matches=64;mismatches=7;indels=3;unknowns=0
dd_Smes_g4_160	Gmap_Index_schMed4	exon	893341	893412	86	-	.	ID=dd_Smed_g4_Pseudo_LEU-TAG_tRNA_4.mrna5.exon1;Name=dd_Smed_g4_Pseudo_LEU-TAG_tRNA_4;Parent=dd_Smed_g4_Pseudo_LEU-TAG_tRNA_4.mrna5;Target=dd_Smed_g4_Pseudo_LEU-TAG_tRNA_4 1 73 +
dd_Smes_g4_160	Gmap_Index_schMed4	CDS	893398	893411	85	-	0	ID=dd_Smed_g4_Pseudo_LEU-TAG_tRNA_4.mrna5.cds1;Name=dd_Smed_g4_Pseudo_LEU-TAG_tRNA_4;Parent=dd_Smed_g4_Pseudo_LEU-TAG_tRNA_4.mrna5;Target=dd_Smed_g4_Pseudo_LEU-TAG_tRNA_4 2 16 +
###
dd_Smes_g4_294	Gmap_Index_schMed4	gene	401903	401981	.	+	.	ID=dd_Smed_g4_Pseudo_LEU-TAA_tRNA_7.path1;Name=dd_Smed_g4_Pseudo_LEU-TAA_tRNA_7
dd_Smes_g4_294	Gmap_Index_schMed4	mRNA	401903	401981	.	+	.	ID=dd_Smed_g4_Pseudo_LEU-TAA_tRNA_7.mrna1;Name=dd_Smed_g4_Pseudo_LEU-TAA_tRNA_7;Parent=dd_Smed_g4_Pseudo_LEU-TAA_tRNA_7.path1;coverage=97.3;identity=89.9;matches=71;mismatches=1;indels=7;unknowns=0
dd_Smes_g4_294	Gmap_Index_schMed4	exon	401903	401981	89	+	.	ID=dd_Smed_g4_Pseudo_LEU-TAA_tRNA_7.mrna1.exon1;Name=dd_Smed_g4_Pseudo_LEU-TAA_tRNA_7;Parent=dd_Smed_g4_Pseudo_LEU-TAA_tRNA_7.mrna1;Target=dd_Smed_g4_Pseudo_LEU-TAA_tRNA_7 3 74 +
dd_Smes_g4_294	Gmap_Index_schMed4	CDS	401904	401923	100	+	0	ID=dd_Smed_g4_Pseudo_LEU-TAA_tRNA_7.mrna1.cds1;Name=dd_Smed_g4_Pseudo_LEU-TAA_tRNA_7;Parent=dd_Smed_g4_Pseudo_LEU-TAA_tRNA_7.mrna1;Target=dd_Smed_g4_Pseudo_LEU-TAA_tRNA_7 4 23 +
dd_Smes_g4_294	Gmap_Index_schMed4	CDS	401925	401937	100	+	2	ID=dd_Smed_g4_Pseudo_LEU-TAA_tRNA_7.mrna1.cds2;Name=dd_Smed_g4_Pseudo_LEU-TAA_tRNA_7;Parent=dd_Smed_g4_Pseudo_LEU-TAA_tRNA_7.mrna1;Target=dd_Smed_g4_Pseudo_LEU-TAA_tRNA_7 24 36 +
###
dd_Smes_g4_294	Gmap_Index_schMed4	gene	403975	404051	.	+	.	ID=dd_Smed_g4_Pseudo_LEU-TAA_tRNA_7.path2;Name=dd_Smed_g4_Pseudo_LEU-TAA_tRNA_7
dd_Smes_g4_294	Gmap_Index_schMed4	mRNA	403975	404051	.	+	.	ID=dd_Smed_g4_Pseudo_LEU-TAA_tRNA_7.mrna2;Name=dd_Smed_g4_Pseudo_LEU-TAA_tRNA_7;Parent=dd_Smed_g4_Pseudo_LEU-TAA_tRNA_7.path2;coverage=100.0;identity=91.0;matches=71;mismatches=2;indels=5;unknowns=0
dd_Smes_g4_294	Gmap_Index_schMed4	exon	403975	404051	91	+	.	ID=dd_Smed_g4_Pseudo_LEU-TAA_tRNA_7.mrna2.exon1;Name=dd_Smed_g4_Pseudo_LEU-TAA_tRNA_7;Parent=dd_Smed_g4_Pseudo_LEU-TAA_tRNA_7.mrna2;Target=dd_Smed_g4_Pseudo_LEU-TAA_tRNA_7 1 74 +
dd_Smes_g4_294	Gmap_Index_schMed4	CDS	403975	404009	94	+	0	ID=dd_Smed_g4_Pseudo_LEU-TAA_tRNA_7.mrna2.cds1;Name=dd_Smed_g4_Pseudo_LEU-TAA_tRNA_7;Parent=dd_Smed_g4_Pseudo_LEU-TAA_tRNA_7.mrna2;Target=dd_Smed_g4_Pseudo_LEU-TAA_tRNA_7 1 36 +
###
dd_Smes_g4_294	Gmap_Index_schMed4	gene	400858	400935	.	+	.	ID=dd_Smed_g4_Pseudo_LEU-TAA_tRNA_7.path3;Name=dd_Smed_g4_Pseudo_LEU-TAA_tRNA_7
dd_Smes_g4_294	Gmap_Index_schMed4	mRNA	400858	400935	.	+	.	ID=dd_Smed_g4_Pseudo_LEU-TAA_tRNA_7.mrna3;Name=dd_Smed_g4_Pseudo_LEU-TAA_tRNA_7;Parent=dd_Smed_g4_Pseudo_LEU-TAA_tRNA_7.path3;coverage=98.6;identity=91.0;matches=71;mismatches=2;indels=5;unknowns=0
dd_Smes_g4_294	Gmap_Index_schMed4	exon	400858	400935	91	+	.	ID=dd_Smed_g4_Pseudo_LEU-TAA_tRNA_7.mrna3.exon1;Name=dd_Smed_g4_Pseudo_LEU-TAA_tRNA_7;Parent=dd_Smed_g4_Pseudo_LEU-TAA_tRNA_7.mrna3;Target=dd_Smed_g4_Pseudo_LEU-TAA_tRNA_7 1 73 +
dd_Smes_g4_294	Gmap_Index_schMed4	CDS	400858	400880	100	+	0	ID=dd_Smed_g4_Pseudo_LEU-TAA_tRNA_7.mrna3.cds1;Name=dd_Smed_g4_Pseudo_LEU-TAA_tRNA_7;Parent=dd_Smed_g4_Pseudo_LEU-TAA_tRNA_7.mrna3;Target=dd_Smed_g4_Pseudo_LEU-TAA_tRNA_7 1 23 +
dd_Smes_g4_294	Gmap_Index_schMed4	CDS	400882	400894	91	+	2	ID=dd_Smed_g4_Pseudo_LEU-TAA_tRNA_7.mrna3.cds2;Name=dd_Smed_g4_Pseudo_LEU-TAA_tRNA_7;Parent=dd_Smed_g4_Pseudo_LEU-TAA_tRNA_7.mrna3;Target=dd_Smed_g4_Pseudo_LEU-TAA_tRNA_7 24 36 +
###
dd_Smes_g4_21	Gmap_Index_schMed4	gene	7074911	7074989	.	+	.	ID=dd_Smed_g4_Pseudo_LEU-TAA_tRNA_7.path4;Name=dd_Smed_g4_Pseudo_LEU-TAA_tRNA_7
dd_Smes_g4_21	Gmap_Index_schMed4	mRNA	7074911	7074989	.	+	.	ID=dd_Smed_g4_Pseudo_LEU-TAA_tRNA_7.mrna4;Name=dd_Smed_g4_Pseudo_LEU-TAA_tRNA_7;Parent=dd_Smed_g4_Pseudo_LEU-TAA_tRNA_7.path4;coverage=100.0;identity=88.8;matches=71;mismatches=2;indels=7;unknowns=0
dd_Smes_g4_21	Gmap_Index_schMed4	exon	7074911	7074989	88	+	.	ID=dd_Smed_g4_Pseudo_LEU-TAA_tRNA_7.mrna4.exon1;Name=dd_Smed_g4_Pseudo_LEU-TAA_tRNA_7;Parent=dd_Smed_g4_Pseudo_LEU-TAA_tRNA_7.mrna4;Target=dd_Smed_g4_Pseudo_LEU-TAA_tRNA_7 1 74 +
dd_Smes_g4_21	Gmap_Index_schMed4	CDS	7074912	7074933	100	+	0	ID=dd_Smed_g4_Pseudo_LEU-TAA_tRNA_7.mrna4.cds1;Name=dd_Smed_g4_Pseudo_LEU-TAA_tRNA_7;Parent=dd_Smed_g4_Pseudo_LEU-TAA_tRNA_7.mrna4;Target=dd_Smed_g4_Pseudo_LEU-TAA_tRNA_7 2 23 +
dd_Smes_g4_21	Gmap_Index_schMed4	CDS	7074935	7074950	93	+	1	ID=dd_Smed_g4_Pseudo_LEU-TAA_tRNA_7.mrna4.cds2;Name=dd_Smed_g4_Pseudo_LEU-TAA_tRNA_7;Parent=dd_Smed_g4_Pseudo_LEU-TAA_tRNA_7.mrna4;Target=dd_Smed_g4_Pseudo_LEU-TAA_tRNA_7 24 40 +
dd_Smes_g4_21	Gmap_Index_schMed4	CDS	7074955	7074972	88	+	0	ID=dd_Smed_g4_Pseudo_LEU-TAA_tRNA_7.mrna4.cds3;Name=dd_Smed_g4_Pseudo_LEU-TAA_tRNA_7;Parent=dd_Smed_g4_Pseudo_LEU-TAA_tRNA_7.mrna4;Target=dd_Smed_g4_Pseudo_LEU-TAA_tRNA_7 41 58 +
dd_Smes_g4_21	Gmap_Index_schMed4	CDS	7074974	7074988	100	+	0	ID=dd_Smed_g4_Pseudo_LEU-TAA_tRNA_7.mrna4.cds4;Name=dd_Smed_g4_Pseudo_LEU-TAA_tRNA_7;Parent=dd_Smed_g4_Pseudo_LEU-TAA_tRNA_7.mrna4;Target=dd_Smed_g4_Pseudo_LEU-TAA_tRNA_7 59 73 +
###
dd_Smes_g4_21	Gmap_Index_schMed4	gene	7075704	7075782	.	+	.	ID=dd_Smed_g4_Pseudo_LEU-TAA_tRNA_7.path5;Name=dd_Smed_g4_Pseudo_LEU-TAA_tRNA_7
dd_Smes_g4_21	Gmap_Index_schMed4	mRNA	7075704	7075782	.	+	.	ID=dd_Smed_g4_Pseudo_LEU-TAA_tRNA_7.mrna5;Name=dd_Smed_g4_Pseudo_LEU-TAA_tRNA_7;Parent=dd_Smed_g4_Pseudo_LEU-TAA_tRNA_7.path5;coverage=100.0;identity=88.8;matches=71;mismatches=2;indels=7;unknowns=0
dd_Smes_g4_21	Gmap_Index_schMed4	exon	7075704	7075782	88	+	.	ID=dd_Smed_g4_Pseudo_LEU-TAA_tRNA_7.mrna5.exon1;Name=dd_Smed_g4_Pseudo_LEU-TAA_tRNA_7;Parent=dd_Smed_g4_Pseudo_LEU-TAA_tRNA_7.mrna5;Target=dd_Smed_g4_Pseudo_LEU-TAA_tRNA_7 1 74 +
dd_Smes_g4_21	Gmap_Index_schMed4	CDS	7075705	7075726	100	+	0	ID=dd_Smed_g4_Pseudo_LEU-TAA_tRNA_7.mrna5.cds1;Name=dd_Smed_g4_Pseudo_LEU-TAA_tRNA_7;Parent=dd_Smed_g4_Pseudo_LEU-TAA_tRNA_7.mrna5;Target=dd_Smed_g4_Pseudo_LEU-TAA_tRNA_7 2 23 +
dd_Smes_g4_21	Gmap_Index_schMed4	CDS	7075728	7075743	93	+	1	ID=dd_Smed_g4_Pseudo_LEU-TAA_tRNA_7.mrna5.cds2;Name=dd_Smed_g4_Pseudo_LEU-TAA_tRNA_7;Parent=dd_Smed_g4_Pseudo_LEU-TAA_tRNA_7.mrna5;Target=dd_Smed_g4_Pseudo_LEU-TAA_tRNA_7 24 40 +
dd_Smes_g4_21	Gmap_Index_schMed4	CDS	7075748	7075765	88	+	0	ID=dd_Smed_g4_Pseudo_LEU-TAA_tRNA_7.mrna5.cds3;Name=dd_Smed_g4_Pseudo_LEU-TAA_tRNA_7;Parent=dd_Smed_g4_Pseudo_LEU-TAA_tRNA_7.mrna5;Target=dd_Smed_g4_Pseudo_LEU-TAA_tRNA_7 41 58 +
dd_Smes_g4_21	Gmap_Index_schMed4	CDS	7075767	7075781	100	+	0	ID=dd_Smed_g4_Pseudo_LEU-TAA_tRNA_7.mrna5.cds4;Name=dd_Smed_g4_Pseudo_LEU-TAA_tRNA_7;Parent=dd_Smed_g4_Pseudo_LEU-TAA_tRNA_7.mrna5;Target=dd_Smed_g4_Pseudo_LEU-TAA_tRNA_7 59 73 +
###
dd_Smes_g4_198	Gmap_Index_schMed4	gene	1769	1843	.	+	.	ID=dd_Smed_g4_LYS-CTT_tRNA_6.path1;Name=dd_Smed_g4_LYS-CTT_tRNA_6
dd_Smes_g4_198	Gmap_Index_schMed4	mRNA	1769	1843	.	+	.	ID=dd_Smed_g4_LYS-CTT_tRNA_6.mrna1;Name=dd_Smed_g4_LYS-CTT_tRNA_6;Parent=dd_Smed_g4_LYS-CTT_tRNA_6.path1;coverage=100.0;identity=100.0;matches=75;mismatches=0;indels=0;unknowns=0
dd_Smes_g4_198	Gmap_Index_schMed4	exon	1769	1843	100	+	.	ID=dd_Smed_g4_LYS-CTT_tRNA_6.mrna1.exon1;Name=dd_Smed_g4_LYS-CTT_tRNA_6;Parent=dd_Smed_g4_LYS-CTT_tRNA_6.mrna1;Target=dd_Smed_g4_LYS-CTT_tRNA_6 1 75 +
dd_Smes_g4_198	Gmap_Index_schMed4	CDS	1794	1841	100	+	0	ID=dd_Smed_g4_LYS-CTT_tRNA_6.mrna1.cds1;Name=dd_Smed_g4_LYS-CTT_tRNA_6;Parent=dd_Smed_g4_LYS-CTT_tRNA_6.mrna1;Target=dd_Smed_g4_LYS-CTT_tRNA_6 26 73 +
###
dd_Smes_g4_57_alt_1	Gmap_Index_schMed4	gene	44753	44825	.	-	.	ID=dd_Smed_g4_LYS-CTT_tRNA_2.path1;Name=dd_Smed_g4_LYS-CTT_tRNA_2
dd_Smes_g4_57_alt_1	Gmap_Index_schMed4	mRNA	44753	44825	.	-	.	ID=dd_Smed_g4_LYS-CTT_tRNA_2.mrna1;Name=dd_Smed_g4_LYS-CTT_tRNA_2;Parent=dd_Smed_g4_LYS-CTT_tRNA_2.path1;coverage=100.0;identity=100.0;matches=73;mismatches=0;indels=0;unknowns=0
dd_Smes_g4_57_alt_1	Gmap_Index_schMed4	exon	44753	44825	100	-	.	ID=dd_Smed_g4_LYS-CTT_tRNA_2.mrna1.exon1;Name=dd_Smed_g4_LYS-CTT_tRNA_2;Parent=dd_Smed_g4_LYS-CTT_tRNA_2.mrna1;Target=dd_Smed_g4_LYS-CTT_tRNA_2 1 73 +
dd_Smes_g4_57_alt_1	Gmap_Index_schMed4	CDS	44755	44823	100	-	0	ID=dd_Smed_g4_LYS-CTT_tRNA_2.mrna1.cds1;Name=dd_Smed_g4_LYS-CTT_tRNA_2;Parent=dd_Smed_g4_LYS-CTT_tRNA_2.mrna1;Target=dd_Smed_g4_LYS-CTT_tRNA_2 3 71 +
###
dd_Smes_g4_57	Gmap_Index_schMed4	gene	3834347	3834418	.	+	.	ID=dd_Smed_g4_LYS-CTT_tRNA_2.path2;Name=dd_Smed_g4_LYS-CTT_tRNA_2
dd_Smes_g4_57	Gmap_Index_schMed4	mRNA	3834347	3834418	.	+	.	ID=dd_Smed_g4_LYS-CTT_tRNA_2.mrna2;Name=dd_Smed_g4_LYS-CTT_tRNA_2;Parent=dd_Smed_g4_LYS-CTT_tRNA_2.path2;coverage=100.0;identity=90.5;matches=67;mismatches=4;indels=3;unknowns=0
dd_Smes_g4_57	Gmap_Index_schMed4	exon	3834347	3834418	90	+	.	ID=dd_Smed_g4_LYS-CTT_tRNA_2.mrna2.exon1;Name=dd_Smed_g4_LYS-CTT_tRNA_2;Parent=dd_Smed_g4_LYS-CTT_tRNA_2.mrna2;Target=dd_Smed_g4_LYS-CTT_tRNA_2 1 73 +
dd_Smes_g4_57	Gmap_Index_schMed4	CDS	3834347	3834368	91	+	0	ID=dd_Smed_g4_LYS-CTT_tRNA_2.mrna2.cds1;Name=dd_Smed_g4_LYS-CTT_tRNA_2;Parent=dd_Smed_g4_LYS-CTT_tRNA_2.mrna2;Target=dd_Smed_g4_LYS-CTT_tRNA_2 1 24 +
###
dd_Smes_g4_57	Gmap_Index_schMed4	gene	3832654	3832726	.	+	.	ID=dd_Smed_g4_LYS-CTT_tRNA_2.path3;Name=dd_Smed_g4_LYS-CTT_tRNA_2
dd_Smes_g4_57	Gmap_Index_schMed4	mRNA	3832654	3832726	.	+	.	ID=dd_Smed_g4_LYS-CTT_tRNA_2.mrna3;Name=dd_Smed_g4_LYS-CTT_tRNA_2;Parent=dd_Smed_g4_LYS-CTT_tRNA_2.path3;coverage=100.0;identity=89.3;matches=67;mismatches=4;indels=4;unknowns=0
dd_Smes_g4_57	Gmap_Index_schMed4	exon	3832654	3832726	89	+	.	ID=dd_Smed_g4_LYS-CTT_tRNA_2.mrna3.exon1;Name=dd_Smed_g4_LYS-CTT_tRNA_2;Parent=dd_Smed_g4_LYS-CTT_tRNA_2.mrna3;Target=dd_Smed_g4_LYS-CTT_tRNA_2 1 73 +
dd_Smes_g4_57	Gmap_Index_schMed4	CDS	3832654	3832675	91	+	0	ID=dd_Smed_g4_LYS-CTT_tRNA_2.mrna3.cds1;Name=dd_Smed_g4_LYS-CTT_tRNA_2;Parent=dd_Smed_g4_LYS-CTT_tRNA_2.mrna3;Target=dd_Smed_g4_LYS-CTT_tRNA_2 1 24 +
###
dd_Smes_g4_57	Gmap_Index_schMed4	gene	3833501	3833573	.	+	.	ID=dd_Smed_g4_LYS-CTT_tRNA_2.path4;Name=dd_Smed_g4_LYS-CTT_tRNA_2
dd_Smes_g4_57	Gmap_Index_schMed4	mRNA	3833501	3833573	.	+	.	ID=dd_Smed_g4_LYS-CTT_tRNA_2.mrna4;Name=dd_Smed_g4_LYS-CTT_tRNA_2;Parent=dd_Smed_g4_LYS-CTT_tRNA_2.path4;coverage=100.0;identity=89.3;matches=67;mismatches=4;indels=4;unknowns=0
dd_Smes_g4_57	Gmap_Index_schMed4	exon	3833501	3833573	89	+	.	ID=dd_Smed_g4_LYS-CTT_tRNA_2.mrna4.exon1;Name=dd_Smed_g4_LYS-CTT_tRNA_2;Parent=dd_Smed_g4_LYS-CTT_tRNA_2.mrna4;Target=dd_Smed_g4_LYS-CTT_tRNA_2 1 73 +
dd_Smes_g4_57	Gmap_Index_schMed4	CDS	3833501	3833522	91	+	0	ID=dd_Smed_g4_LYS-CTT_tRNA_2.mrna4.cds1;Name=dd_Smed_g4_LYS-CTT_tRNA_2;Parent=dd_Smed_g4_LYS-CTT_tRNA_2.mrna4;Target=dd_Smed_g4_LYS-CTT_tRNA_2 1 24 +
###
dd_Smes_g4_57	Gmap_Index_schMed4	gene	3835192	3835264	.	+	.	ID=dd_Smed_g4_LYS-CTT_tRNA_2.path5;Name=dd_Smed_g4_LYS-CTT_tRNA_2
dd_Smes_g4_57	Gmap_Index_schMed4	mRNA	3835192	3835264	.	+	.	ID=dd_Smed_g4_LYS-CTT_tRNA_2.mrna5;Name=dd_Smed_g4_LYS-CTT_tRNA_2;Parent=dd_Smed_g4_LYS-CTT_tRNA_2.path5;coverage=100.0;identity=89.3;matches=67;mismatches=4;indels=4;unknowns=0
dd_Smes_g4_57	Gmap_Index_schMed4	exon	3835192	3835264	89	+	.	ID=dd_Smed_g4_LYS-CTT_tRNA_2.mrna5.exon1;Name=dd_Smed_g4_LYS-CTT_tRNA_2;Parent=dd_Smed_g4_LYS-CTT_tRNA_2.mrna5;Target=dd_Smed_g4_LYS-CTT_tRNA_2 1 73 +
dd_Smes_g4_57	Gmap_Index_schMed4	CDS	3835192	3835213	91	+	0	ID=dd_Smed_g4_LYS-CTT_tRNA_2.mrna5.cds1;Name=dd_Smed_g4_LYS-CTT_tRNA_2;Parent=dd_Smed_g4_LYS-CTT_tRNA_2.mrna5;Target=dd_Smed_g4_LYS-CTT_tRNA_2 1 24 +
###
dd_Smes_g4_294	Gmap_Index_schMed4	gene	390337	390421	.	-	.	ID=dd_Smed_g4_LEU-TAG_tRNA_12.path1;Name=dd_Smed_g4_LEU-TAG_tRNA_12
dd_Smes_g4_294	Gmap_Index_schMed4	mRNA	390337	390421	.	-	.	ID=dd_Smed_g4_LEU-TAG_tRNA_12.mrna1;Name=dd_Smed_g4_LEU-TAG_tRNA_12;Parent=dd_Smed_g4_LEU-TAG_tRNA_12.path1;coverage=100.0;identity=100.0;matches=85;mismatches=0;indels=0;unknowns=0
dd_Smes_g4_294	Gmap_Index_schMed4	exon	390337	390421	100	-	.	ID=dd_Smed_g4_LEU-TAG_tRNA_12.mrna1.exon1;Name=dd_Smed_g4_LEU-TAG_tRNA_12;Parent=dd_Smed_g4_LEU-TAG_tRNA_12.mrna1;Target=dd_Smed_g4_LEU-TAG_tRNA_12 1 85 +
dd_Smes_g4_294	Gmap_Index_schMed4	CDS	390338	390391	100	-	0	ID=dd_Smed_g4_LEU-TAG_tRNA_12.mrna1.cds1;Name=dd_Smed_g4_LEU-TAG_tRNA_12;Parent=dd_Smed_g4_LEU-TAG_tRNA_12.mrna1;Target=dd_Smed_g4_LEU-TAG_tRNA_12 31 84 +
###
dd_Smes_g4_294	Gmap_Index_schMed4	gene	395133	395211	.	+	.	ID=dd_Smed_g4_LEU-TAG_tRNA_12.path2;Name=dd_Smed_g4_LEU-TAG_tRNA_12
dd_Smes_g4_294	Gmap_Index_schMed4	mRNA	395133	395211	.	+	.	ID=dd_Smed_g4_LEU-TAG_tRNA_12.mrna2;Name=dd_Smed_g4_LEU-TAG_tRNA_12;Parent=dd_Smed_g4_LEU-TAG_tRNA_12.path2;coverage=100.0;identity=91.8;matches=78;mismatches=1;indels=6;unknowns=0
dd_Smes_g4_294	Gmap_Index_schMed4	exon	395133	395211	91	+	.	ID=dd_Smed_g4_LEU-TAG_tRNA_12.mrna2.exon1;Name=dd_Smed_g4_LEU-TAG_tRNA_12;Parent=dd_Smed_g4_LEU-TAG_tRNA_12.mrna2;Target=dd_Smed_g4_LEU-TAG_tRNA_12 1 85 +
dd_Smes_g4_294	Gmap_Index_schMed4	CDS	395133	395155	95	+	0	ID=dd_Smed_g4_LEU-TAG_tRNA_12.mrna2.cds1;Name=dd_Smed_g4_LEU-TAG_tRNA_12;Parent=dd_Smed_g4_LEU-TAG_tRNA_12.mrna2;Target=dd_Smed_g4_LEU-TAG_tRNA_12 1 24 +
###
dd_Smes_g4_294	Gmap_Index_schMed4	gene	402937	403016	.	+	.	ID=dd_Smed_g4_LEU-TAG_tRNA_12.path3;Name=dd_Smed_g4_LEU-TAG_tRNA_12
dd_Smes_g4_294	Gmap_Index_schMed4	mRNA	402937	403016	.	+	.	ID=dd_Smed_g4_LEU-TAG_tRNA_12.mrna3;Name=dd_Smed_g4_LEU-TAG_tRNA_12;Parent=dd_Smed_g4_LEU-TAG_tRNA_12.path3;coverage=100.0;identity=91.9;matches=79;mismatches=0;indels=7;unknowns=0
dd_Smes_g4_294	Gmap_Index_schMed4	exon	402937	403016	91	+	.	ID=dd_Smed_g4_LEU-TAG_tRNA_12.mrna3.exon1;Name=dd_Smed_g4_LEU-TAG_tRNA_12;Parent=dd_Smed_g4_LEU-TAG_tRNA_12.mrna3;Target=dd_Smed_g4_LEU-TAG_tRNA_12 1 85 +
dd_Smes_g4_294	Gmap_Index_schMed4	CDS	402937	402959	95	+	0	ID=dd_Smed_g4_LEU-TAG_tRNA_12.mrna3.cds1;Name=dd_Smed_g4_LEU-TAG_tRNA_12;Parent=dd_Smed_g4_LEU-TAG_tRNA_12.mrna3;Target=dd_Smed_g4_LEU-TAG_tRNA_12 1 24 +
###
dd_Smes_g4_294	Gmap_Index_schMed4	gene	403457	403536	.	+	.	ID=dd_Smed_g4_LEU-TAG_tRNA_12.path4;Name=dd_Smed_g4_LEU-TAG_tRNA_12
dd_Smes_g4_294	Gmap_Index_schMed4	mRNA	403457	403536	.	+	.	ID=dd_Smed_g4_LEU-TAG_tRNA_12.mrna4;Name=dd_Smed_g4_LEU-TAG_tRNA_12;Parent=dd_Smed_g4_LEU-TAG_tRNA_12.path4;coverage=100.0;identity=91.9;matches=79;mismatches=0;indels=7;unknowns=0
dd_Smes_g4_294	Gmap_Index_schMed4	exon	403457	403536	91	+	.	ID=dd_Smed_g4_LEU-TAG_tRNA_12.mrna4.exon1;Name=dd_Smed_g4_LEU-TAG_tRNA_12;Parent=dd_Smed_g4_LEU-TAG_tRNA_12.mrna4;Target=dd_Smed_g4_LEU-TAG_tRNA_12 1 85 +
dd_Smes_g4_294	Gmap_Index_schMed4	CDS	403457	403479	95	+	0	ID=dd_Smed_g4_LEU-TAG_tRNA_12.mrna4.cds1;Name=dd_Smed_g4_LEU-TAG_tRNA_12;Parent=dd_Smed_g4_LEU-TAG_tRNA_12.mrna4;Target=dd_Smed_g4_LEU-TAG_tRNA_12 1 24 +
###
dd_Smes_g4_35	Gmap_Index_schMed4	gene	389	468	.	-	.	ID=dd_Smed_g4_LEU-TAG_tRNA_12.path5;Name=dd_Smed_g4_LEU-TAG_tRNA_12
dd_Smes_g4_35	Gmap_Index_schMed4	mRNA	389	468	.	-	.	ID=dd_Smed_g4_LEU-TAG_tRNA_12.mrna5;Name=dd_Smed_g4_LEU-TAG_tRNA_12;Parent=dd_Smed_g4_LEU-TAG_tRNA_12.path5;coverage=100.0;identity=91.9;matches=79;mismatches=0;indels=7;unknowns=0
dd_Smes_g4_35	Gmap_Index_schMed4	exon	389	468	91	-	.	ID=dd_Smed_g4_LEU-TAG_tRNA_12.mrna5.exon1;Name=dd_Smed_g4_LEU-TAG_tRNA_12;Parent=dd_Smed_g4_LEU-TAG_tRNA_12.mrna5;Target=dd_Smed_g4_LEU-TAG_tRNA_12 1 85 +
dd_Smes_g4_35	Gmap_Index_schMed4	CDS	446	468	95	-	0	ID=dd_Smed_g4_LEU-TAG_tRNA_12.mrna5.cds1;Name=dd_Smed_g4_LEU-TAG_tRNA_12;Parent=dd_Smed_g4_LEU-TAG_tRNA_12.mrna5;Target=dd_Smed_g4_LEU-TAG_tRNA_12 1 24 +
###
dd_Smes_g4_44	Gmap_Index_schMed4	gene	4596302	4596366	.	-	.	ID=dd_Smed_g4_LEU-CAG_tRNA_7.path1;Name=dd_Smed_g4_LEU-CAG_tRNA_7
dd_Smes_g4_44	Gmap_Index_schMed4	mRNA	4596302	4596366	.	-	.	ID=dd_Smed_g4_LEU-CAG_tRNA_7.mrna1;Name=dd_Smed_g4_LEU-CAG_tRNA_7;Parent=dd_Smed_g4_LEU-CAG_tRNA_7.path1;coverage=93.2;identity=95.6;matches=65;mismatches=0;indels=3;unknowns=0
dd_Smes_g4_44	Gmap_Index_schMed4	exon	4596302	4596366	95	-	.	ID=dd_Smed_g4_LEU-CAG_tRNA_7.mrna1.exon1;Name=dd_Smed_g4_LEU-CAG_tRNA_7;Parent=dd_Smed_g4_LEU-CAG_tRNA_7.mrna1;Target=dd_Smed_g4_LEU-CAG_tRNA_7 6 73 +
dd_Smes_g4_44	Gmap_Index_schMed4	CDS	4596342	4596364	95	-	0	ID=dd_Smed_g4_LEU-CAG_tRNA_7.mrna1.cds1;Name=dd_Smed_g4_LEU-CAG_tRNA_7;Parent=dd_Smed_g4_LEU-CAG_tRNA_7.mrna1;Target=dd_Smed_g4_LEU-CAG_tRNA_7 8 31 +
###
dd_Smes_g4_256_alt_4	Gmap_Index_schMed4	gene	30918	30985	.	+	.	ID=dd_Smed_g4_LEU-CAG_tRNA_7.path2;Name=dd_Smed_g4_LEU-CAG_tRNA_7
dd_Smes_g4_256_alt_4	Gmap_Index_schMed4	mRNA	30918	30985	.	+	.	ID=dd_Smed_g4_LEU-CAG_tRNA_7.mrna2;Name=dd_Smed_g4_LEU-CAG_tRNA_7;Parent=dd_Smed_g4_LEU-CAG_tRNA_7.path2;coverage=93.2;identity=94.2;matches=65;mismatches=2;indels=2;unknowns=0
dd_Smes_g4_256_alt_4	Gmap_Index_schMed4	exon	30918	30985	94	+	.	ID=dd_Smed_g4_LEU-CAG_tRNA_7.mrna2.exon1;Name=dd_Smed_g4_LEU-CAG_tRNA_7;Parent=dd_Smed_g4_LEU-CAG_tRNA_7.mrna2;Target=dd_Smed_g4_LEU-CAG_tRNA_7 1 68 +
dd_Smes_g4_256_alt_4	Gmap_Index_schMed4	CDS	30919	30947	96	+	0	ID=dd_Smed_g4_LEU-CAG_tRNA_7.mrna2.cds1;Name=dd_Smed_g4_LEU-CAG_tRNA_7;Parent=dd_Smed_g4_LEU-CAG_tRNA_7.mrna2;Target=dd_Smed_g4_LEU-CAG_tRNA_7 2 31 +
###
dd_Smes_g4_256	Gmap_Index_schMed4	gene	625514	625585	.	+	.	ID=dd_Smed_g4_LEU-CAG_tRNA_7.path3;Name=dd_Smed_g4_LEU-CAG_tRNA_7
dd_Smes_g4_256	Gmap_Index_schMed4	mRNA	625514	625585	.	+	.	ID=dd_Smed_g4_LEU-CAG_tRNA_7.mrna3;Name=dd_Smed_g4_LEU-CAG_tRNA_7;Parent=dd_Smed_g4_LEU-CAG_tRNA_7.path3;coverage=100.0;identity=91.8;matches=67;mismatches=5;indels=1;unknowns=0
dd_Smes_g4_256	Gmap_Index_schMed4	exon	625514	625585	91	+	.	ID=dd_Smed_g4_LEU-CAG_tRNA_7.mrna3.exon1;Name=dd_Smed_g4_LEU-CAG_tRNA_7;Parent=dd_Smed_g4_LEU-CAG_tRNA_7.mrna3;Target=dd_Smed_g4_LEU-CAG_tRNA_7 1 73 +
dd_Smes_g4_256	Gmap_Index_schMed4	CDS	625516	625583	91	+	0	ID=dd_Smed_g4_LEU-CAG_tRNA_7.mrna3.cds1;Name=dd_Smed_g4_LEU-CAG_tRNA_7;Parent=dd_Smed_g4_LEU-CAG_tRNA_7.mrna3;Target=dd_Smed_g4_LEU-CAG_tRNA_7 3 71 +
###
dd_Smes_g4_44	Gmap_Index_schMed4	gene	4596028	4596090	.	-	.	ID=dd_Smed_g4_LEU-CAG_tRNA_7.path4;Name=dd_Smed_g4_LEU-CAG_tRNA_7
dd_Smes_g4_44	Gmap_Index_schMed4	mRNA	4596028	4596090	.	-	.	ID=dd_Smed_g4_LEU-CAG_tRNA_7.mrna4;Name=dd_Smed_g4_LEU-CAG_tRNA_7;Parent=dd_Smed_g4_LEU-CAG_tRNA_7.path4;coverage=87.7;identity=93.8;matches=60;mismatches=3;indels=1;unknowns=0
dd_Smes_g4_44	Gmap_Index_schMed4	exon	4596028	4596090	93	-	.	ID=dd_Smed_g4_LEU-CAG_tRNA_7.mrna4.exon1;Name=dd_Smed_g4_LEU-CAG_tRNA_7;Parent=dd_Smed_g4_LEU-CAG_tRNA_7.mrna4;Target=dd_Smed_g4_LEU-CAG_tRNA_7 6 69 +
dd_Smes_g4_44	Gmap_Index_schMed4	CDS	4596029	4596090	93	-	0	ID=dd_Smed_g4_LEU-CAG_tRNA_7.mrna4.cds1;Name=dd_Smed_g4_LEU-CAG_tRNA_7;Parent=dd_Smed_g4_LEU-CAG_tRNA_7.mrna4;Target=dd_Smed_g4_LEU-CAG_tRNA_7 6 68 +
###
dd_Smes_g4_256	Gmap_Index_schMed4	gene	607958	608024	.	+	.	ID=dd_Smed_g4_LEU-CAG_tRNA_7.path5;Name=dd_Smed_g4_LEU-CAG_tRNA_7
dd_Smes_g4_256	Gmap_Index_schMed4	mRNA	607958	608024	.	+	.	ID=dd_Smed_g4_LEU-CAG_tRNA_7.mrna5;Name=dd_Smed_g4_LEU-CAG_tRNA_7;Parent=dd_Smed_g4_LEU-CAG_tRNA_7.path5;coverage=94.5;identity=92.8;matches=64;mismatches=3;indels=2;unknowns=0
dd_Smes_g4_256	Gmap_Index_schMed4	exon	607958	608024	92	+	.	ID=dd_Smed_g4_LEU-CAG_tRNA_7.mrna5.exon1;Name=dd_Smed_g4_LEU-CAG_tRNA_7;Parent=dd_Smed_g4_LEU-CAG_tRNA_7.mrna5;Target=dd_Smed_g4_LEU-CAG_tRNA_7 1 69 +
dd_Smes_g4_256	Gmap_Index_schMed4	CDS	607959	607986	93	+	0	ID=dd_Smed_g4_LEU-CAG_tRNA_7.mrna5.cds1;Name=dd_Smed_g4_LEU-CAG_tRNA_7;Parent=dd_Smed_g4_LEU-CAG_tRNA_7.mrna5;Target=dd_Smed_g4_LEU-CAG_tRNA_7 2 31 +
###
dd_Smes_g4_210_alt_3	Gmap_Index_schMed4	gene	25039	25112	.	+	.	ID=dd_Smed_g4_LYS-TTT_tRNA_11.path1;Name=dd_Smed_g4_LYS-TTT_tRNA_11
dd_Smes_g4_210_alt_3	Gmap_Index_schMed4	mRNA	25039	25112	.	+	.	ID=dd_Smed_g4_LYS-TTT_tRNA_11.mrna1;Name=dd_Smed_g4_LYS-TTT_tRNA_11;Parent=dd_Smed_g4_LYS-TTT_tRNA_11.path1;coverage=100.0;identity=100.0;matches=74;mismatches=0;indels=0;unknowns=0
dd_Smes_g4_210_alt_3	Gmap_Index_schMed4	exon	25039	25112	100	+	.	ID=dd_Smed_g4_LYS-TTT_tRNA_11.mrna1.exon1;Name=dd_Smed_g4_LYS-TTT_tRNA_11;Parent=dd_Smed_g4_LYS-TTT_tRNA_11.mrna1;Target=dd_Smed_g4_LYS-TTT_tRNA_11 1 74 +
dd_Smes_g4_210_alt_3	Gmap_Index_schMed4	CDS	25040	25111	100	+	0	ID=dd_Smed_g4_LYS-TTT_tRNA_11.mrna1.cds1;Name=dd_Smed_g4_LYS-TTT_tRNA_11;Parent=dd_Smed_g4_LYS-TTT_tRNA_11.mrna1;Target=dd_Smed_g4_LYS-TTT_tRNA_11 2 73 +
###
dd_Smes_g4_153	Gmap_Index_schMed4	gene	10278	10364	.	+	.	ID=dd_Smed_g4_LEU-TAA_tRNA_11.path1;Name=dd_Smed_g4_LEU-TAA_tRNA_11
dd_Smes_g4_153	Gmap_Index_schMed4	mRNA	10278	10364	.	+	.	ID=dd_Smed_g4_LEU-TAA_tRNA_11.mrna1;Name=dd_Smed_g4_LEU-TAA_tRNA_11;Parent=dd_Smed_g4_LEU-TAA_tRNA_11.path1;coverage=100.0;identity=100.0;matches=87;mismatches=0;indels=0;unknowns=0
dd_Smes_g4_153	Gmap_Index_schMed4	exon	10278	10364	100	+	.	ID=dd_Smed_g4_LEU-TAA_tRNA_11.mrna1.exon1;Name=dd_Smed_g4_LEU-TAA_tRNA_11;Parent=dd_Smed_g4_LEU-TAA_tRNA_11.mrna1;Target=dd_Smed_g4_LEU-TAA_tRNA_11 1 87 +
dd_Smes_g4_153	Gmap_Index_schMed4	CDS	10279	10362	100	+	0	ID=dd_Smed_g4_LEU-TAA_tRNA_11.mrna1.cds1;Name=dd_Smed_g4_LEU-TAA_tRNA_11;Parent=dd_Smed_g4_LEU-TAA_tRNA_11.mrna1;Target=dd_Smed_g4_LEU-TAA_tRNA_11 2 85 +
###
dd_Smes_g4_247	Gmap_Index_schMed4	gene	15089	15161	.	-	.	ID=dd_Smed_g4_LEU-TAA_tRNA_11.path2;Name=dd_Smed_g4_LEU-TAA_tRNA_11
dd_Smes_g4_247	Gmap_Index_schMed4	mRNA	15089	15161	.	-	.	ID=dd_Smed_g4_LEU-TAA_tRNA_11.mrna2;Name=dd_Smed_g4_LEU-TAA_tRNA_11;Parent=dd_Smed_g4_LEU-TAA_tRNA_11.path2;coverage=90.8;identity=92.4;matches=73;mismatches=0;indels=6;unknowns=0
dd_Smes_g4_247	Gmap_Index_schMed4	exon	15089	15161	92	-	.	ID=dd_Smed_g4_LEU-TAA_tRNA_11.mrna2.exon1;Name=dd_Smed_g4_LEU-TAA_tRNA_11;Parent=dd_Smed_g4_LEU-TAA_tRNA_11.mrna2;Target=dd_Smed_g4_LEU-TAA_tRNA_11 9 87 +
dd_Smes_g4_247	Gmap_Index_schMed4	CDS	15091	15159	91	-	0	ID=dd_Smed_g4_LEU-TAA_tRNA_11.mrna2.cds1;Name=dd_Smed_g4_LEU-TAA_tRNA_11;Parent=dd_Smed_g4_LEU-TAA_tRNA_11.mrna2;Target=dd_Smed_g4_LEU-TAA_tRNA_11 11 85 +
###
dd_Smes_g4_247	Gmap_Index_schMed4	gene	28172	28244	.	-	.	ID=dd_Smed_g4_LEU-TAA_tRNA_11.path3;Name=dd_Smed_g4_LEU-TAA_tRNA_11
dd_Smes_g4_247	Gmap_Index_schMed4	mRNA	28172	28244	.	-	.	ID=dd_Smed_g4_LEU-TAA_tRNA_11.mrna3;Name=dd_Smed_g4_LEU-TAA_tRNA_11;Parent=dd_Smed_g4_LEU-TAA_tRNA_11.path3;coverage=90.8;identity=92.4;matches=73;mismatches=0;indels=6;unknowns=0
dd_Smes_g4_247	Gmap_Index_schMed4	exon	28172	28244	92	-	.	ID=dd_Smed_g4_LEU-TAA_tRNA_11.mrna3.exon1;Name=dd_Smed_g4_LEU-TAA_tRNA_11;Parent=dd_Smed_g4_LEU-TAA_tRNA_11.mrna3;Target=dd_Smed_g4_LEU-TAA_tRNA_11 9 87 +
dd_Smes_g4_247	Gmap_Index_schMed4	CDS	28174	28242	91	-	0	ID=dd_Smed_g4_LEU-TAA_tRNA_11.mrna3.cds1;Name=dd_Smed_g4_LEU-TAA_tRNA_11;Parent=dd_Smed_g4_LEU-TAA_tRNA_11.mrna3;Target=dd_Smed_g4_LEU-TAA_tRNA_11 11 85 +
###
dd_Smes_g4_247	Gmap_Index_schMed4	gene	26128	26198	.	-	.	ID=dd_Smed_g4_LEU-TAA_tRNA_11.path4;Name=dd_Smed_g4_LEU-TAA_tRNA_11
dd_Smes_g4_247	Gmap_Index_schMed4	mRNA	26128	26198	.	-	.	ID=dd_Smed_g4_LEU-TAA_tRNA_11.mrna4;Name=dd_Smed_g4_LEU-TAA_tRNA_11;Parent=dd_Smed_g4_LEU-TAA_tRNA_11.path4;coverage=88.5;identity=92.2;matches=71;mismatches=0;indels=6;unknowns=0
dd_Smes_g4_247	Gmap_Index_schMed4	exon	26128	26198	92	-	.	ID=dd_Smed_g4_LEU-TAA_tRNA_11.mrna4.exon1;Name=dd_Smed_g4_LEU-TAA_tRNA_11;Parent=dd_Smed_g4_LEU-TAA_tRNA_11.mrna4;Target=dd_Smed_g4_LEU-TAA_tRNA_11 11 87 +
dd_Smes_g4_247	Gmap_Index_schMed4	CDS	26130	26198	91	-	0	ID=dd_Smed_g4_LEU-TAA_tRNA_11.mrna4.cds1;Name=dd_Smed_g4_LEU-TAA_tRNA_11;Parent=dd_Smed_g4_LEU-TAA_tRNA_11.mrna4;Target=dd_Smed_g4_LEU-TAA_tRNA_11 11 85 +
###
dd_Smes_g4_247	Gmap_Index_schMed4	gene	26537	26607	.	-	.	ID=dd_Smed_g4_LEU-TAA_tRNA_11.path5;Name=dd_Smed_g4_LEU-TAA_tRNA_11
dd_Smes_g4_247	Gmap_Index_schMed4	mRNA	26537	26607	.	-	.	ID=dd_Smed_g4_LEU-TAA_tRNA_11.mrna5;Name=dd_Smed_g4_LEU-TAA_tRNA_11;Parent=dd_Smed_g4_LEU-TAA_tRNA_11.path5;coverage=88.5;identity=92.2;matches=71;mismatches=0;indels=6;unknowns=0
dd_Smes_g4_247	Gmap_Index_schMed4	exon	26537	26607	92	-	.	ID=dd_Smed_g4_LEU-TAA_tRNA_11.mrna5.exon1;Name=dd_Smed_g4_LEU-TAA_tRNA_11;Parent=dd_Smed_g4_LEU-TAA_tRNA_11.mrna5;Target=dd_Smed_g4_LEU-TAA_tRNA_11 11 87 +
dd_Smes_g4_247	Gmap_Index_schMed4	CDS	26539	26607	91	-	0	ID=dd_Smed_g4_LEU-TAA_tRNA_11.mrna5.cds1;Name=dd_Smed_g4_LEU-TAA_tRNA_11;Parent=dd_Smed_g4_LEU-TAA_tRNA_11.mrna5;Target=dd_Smed_g4_LEU-TAA_tRNA_11 11 85 +
###
dd_Smes_g4_198	Gmap_Index_schMed4	gene	5864	5938	.	+	.	ID=dd_Smed_g4_Pseudo_LYS-CTT_tRNA_1.path1;Name=dd_Smed_g4_Pseudo_LYS-CTT_tRNA_1
dd_Smes_g4_198	Gmap_Index_schMed4	mRNA	5864	5938	.	+	.	ID=dd_Smed_g4_Pseudo_LYS-CTT_tRNA_1.mrna1;Name=dd_Smed_g4_Pseudo_LYS-CTT_tRNA_1;Parent=dd_Smed_g4_Pseudo_LYS-CTT_tRNA_1.path1;coverage=100.0;identity=100.0;matches=75;mismatches=0;indels=0;unknowns=0
dd_Smes_g4_198	Gmap_Index_schMed4	exon	5864	5938	100	+	.	ID=dd_Smed_g4_Pseudo_LYS-CTT_tRNA_1.mrna1.exon1;Name=dd_Smed_g4_Pseudo_LYS-CTT_tRNA_1;Parent=dd_Smed_g4_Pseudo_LYS-CTT_tRNA_1.mrna1;Target=dd_Smed_g4_Pseudo_LYS-CTT_tRNA_1 1 75 +
dd_Smes_g4_198	Gmap_Index_schMed4	CDS	5864	5938	100	+	0	ID=dd_Smed_g4_Pseudo_LYS-CTT_tRNA_1.mrna1.cds1;Name=dd_Smed_g4_Pseudo_LYS-CTT_tRNA_1;Parent=dd_Smed_g4_Pseudo_LYS-CTT_tRNA_1.mrna1;Target=dd_Smed_g4_Pseudo_LYS-CTT_tRNA_1 1 75 +
###
dd_Smes_g4_257	Gmap_Index_schMed4	gene	612618	612685	.	+	.	ID=dd_Smed_g4_Pseudo_LYS-CTT_tRNA_1.path2;Name=dd_Smed_g4_Pseudo_LYS-CTT_tRNA_1
dd_Smes_g4_257	Gmap_Index_schMed4	mRNA	612618	612685	.	+	.	ID=dd_Smed_g4_Pseudo_LYS-CTT_tRNA_1.mrna2;Name=dd_Smed_g4_Pseudo_LYS-CTT_tRNA_1;Parent=dd_Smed_g4_Pseudo_LYS-CTT_tRNA_1.path2;coverage=96.0;identity=94.4;matches=68;mismatches=0;indels=4;unknowns=0
dd_Smes_g4_257	Gmap_Index_schMed4	exon	612618	612685	94	+	.	ID=dd_Smed_g4_Pseudo_LYS-CTT_tRNA_1.mrna2.exon1;Name=dd_Smed_g4_Pseudo_LYS-CTT_tRNA_1;Parent=dd_Smed_g4_Pseudo_LYS-CTT_tRNA_1.mrna2;Target=dd_Smed_g4_Pseudo_LYS-CTT_tRNA_1 2 73 +
dd_Smes_g4_257	Gmap_Index_schMed4	CDS	612618	612643	96	+	0	ID=dd_Smed_g4_Pseudo_LYS-CTT_tRNA_1.mrna2.cds1;Name=dd_Smed_g4_Pseudo_LYS-CTT_tRNA_1;Parent=dd_Smed_g4_Pseudo_LYS-CTT_tRNA_1.mrna2;Target=dd_Smed_g4_Pseudo_LYS-CTT_tRNA_1 2 28 +
###
dd_Smes_g4_257	Gmap_Index_schMed4	gene	613429	613496	.	+	.	ID=dd_Smed_g4_Pseudo_LYS-CTT_tRNA_1.path3;Name=dd_Smed_g4_Pseudo_LYS-CTT_tRNA_1
dd_Smes_g4_257	Gmap_Index_schMed4	mRNA	613429	613496	.	+	.	ID=dd_Smed_g4_Pseudo_LYS-CTT_tRNA_1.mrna3;Name=dd_Smed_g4_Pseudo_LYS-CTT_tRNA_1;Parent=dd_Smed_g4_Pseudo_LYS-CTT_tRNA_1.path3;coverage=96.0;identity=94.4;matches=68;mismatches=0;indels=4;unknowns=0
dd_Smes_g4_257	Gmap_Index_schMed4	exon	613429	613496	94	+	.	ID=dd_Smed_g4_Pseudo_LYS-CTT_tRNA_1.mrna3.exon1;Name=dd_Smed_g4_Pseudo_LYS-CTT_tRNA_1;Parent=dd_Smed_g4_Pseudo_LYS-CTT_tRNA_1.mrna3;Target=dd_Smed_g4_Pseudo_LYS-CTT_tRNA_1 2 73 +
dd_Smes_g4_257	Gmap_Index_schMed4	CDS	613429	613454	96	+	0	ID=dd_Smed_g4_Pseudo_LYS-CTT_tRNA_1.mrna3.cds1;Name=dd_Smed_g4_Pseudo_LYS-CTT_tRNA_1;Parent=dd_Smed_g4_Pseudo_LYS-CTT_tRNA_1.mrna3;Target=dd_Smed_g4_Pseudo_LYS-CTT_tRNA_1 2 28 +
###
dd_Smes_g4_257	Gmap_Index_schMed4	gene	614241	614308	.	+	.	ID=dd_Smed_g4_Pseudo_LYS-CTT_tRNA_1.path4;Name=dd_Smed_g4_Pseudo_LYS-CTT_tRNA_1
dd_Smes_g4_257	Gmap_Index_schMed4	mRNA	614241	614308	.	+	.	ID=dd_Smed_g4_Pseudo_LYS-CTT_tRNA_1.mrna4;Name=dd_Smed_g4_Pseudo_LYS-CTT_tRNA_1;Parent=dd_Smed_g4_Pseudo_LYS-CTT_tRNA_1.path4;coverage=96.0;identity=94.4;matches=68;mismatches=0;indels=4;unknowns=0
dd_Smes_g4_257	Gmap_Index_schMed4	exon	614241	614308	94	+	.	ID=dd_Smed_g4_Pseudo_LYS-CTT_tRNA_1.mrna4.exon1;Name=dd_Smed_g4_Pseudo_LYS-CTT_tRNA_1;Parent=dd_Smed_g4_Pseudo_LYS-CTT_tRNA_1.mrna4;Target=dd_Smed_g4_Pseudo_LYS-CTT_tRNA_1 2 73 +
dd_Smes_g4_257	Gmap_Index_schMed4	CDS	614241	614266	96	+	0	ID=dd_Smed_g4_Pseudo_LYS-CTT_tRNA_1.mrna4.cds1;Name=dd_Smed_g4_Pseudo_LYS-CTT_tRNA_1;Parent=dd_Smed_g4_Pseudo_LYS-CTT_tRNA_1.mrna4;Target=dd_Smed_g4_Pseudo_LYS-CTT_tRNA_1 2 28 +
###
dd_Smes_g4_257	Gmap_Index_schMed4	gene	615043	615110	.	+	.	ID=dd_Smed_g4_Pseudo_LYS-CTT_tRNA_1.path5;Name=dd_Smed_g4_Pseudo_LYS-CTT_tRNA_1
dd_Smes_g4_257	Gmap_Index_schMed4	mRNA	615043	615110	.	+	.	ID=dd_Smed_g4_Pseudo_LYS-CTT_tRNA_1.mrna5;Name=dd_Smed_g4_Pseudo_LYS-CTT_tRNA_1;Parent=dd_Smed_g4_Pseudo_LYS-CTT_tRNA_1.path5;coverage=96.0;identity=94.4;matches=68;mismatches=0;indels=4;unknowns=0
dd_Smes_g4_257	Gmap_Index_schMed4	exon	615043	615110	94	+	.	ID=dd_Smed_g4_Pseudo_LYS-CTT_tRNA_1.mrna5.exon1;Name=dd_Smed_g4_Pseudo_LYS-CTT_tRNA_1;Parent=dd_Smed_g4_Pseudo_LYS-CTT_tRNA_1.mrna5;Target=dd_Smed_g4_Pseudo_LYS-CTT_tRNA_1 2 73 +
dd_Smes_g4_257	Gmap_Index_schMed4	CDS	615043	615068	96	+	0	ID=dd_Smed_g4_Pseudo_LYS-CTT_tRNA_1.mrna5.cds1;Name=dd_Smed_g4_Pseudo_LYS-CTT_tRNA_1;Parent=dd_Smed_g4_Pseudo_LYS-CTT_tRNA_1.mrna5;Target=dd_Smed_g4_Pseudo_LYS-CTT_tRNA_1 2 28 +
###
dd_Smes_g4_18	Gmap_Index_schMed4	gene	30058	30129	.	+	.	ID=dd_Smed_g4_LYS-CTT_tRNA_3.path1;Name=dd_Smed_g4_LYS-CTT_tRNA_3
dd_Smes_g4_18	Gmap_Index_schMed4	mRNA	30058	30129	.	+	.	ID=dd_Smed_g4_LYS-CTT_tRNA_3.mrna1;Name=dd_Smed_g4_LYS-CTT_tRNA_3;Parent=dd_Smed_g4_LYS-CTT_tRNA_3.path1;coverage=100.0;identity=100.0;matches=72;mismatches=0;indels=0;unknowns=0
dd_Smes_g4_18	Gmap_Index_schMed4	exon	30058	30129	100	+	.	ID=dd_Smed_g4_LYS-CTT_tRNA_3.mrna1.exon1;Name=dd_Smed_g4_LYS-CTT_tRNA_3;Parent=dd_Smed_g4_LYS-CTT_tRNA_3.mrna1;Target=dd_Smed_g4_LYS-CTT_tRNA_3 1 72 +
dd_Smes_g4_18	Gmap_Index_schMed4	CDS	30060	30080	100	+	0	ID=dd_Smed_g4_LYS-CTT_tRNA_3.mrna1.cds1;Name=dd_Smed_g4_LYS-CTT_tRNA_3;Parent=dd_Smed_g4_LYS-CTT_tRNA_3.mrna1;Target=dd_Smed_g4_LYS-CTT_tRNA_3 3 23 +
###
dd_Smes_g4_116	Gmap_Index_schMed4	gene	14717	14780	.	-	.	ID=dd_Smed_g4_LYS-CTT_tRNA_3.path2;Name=dd_Smed_g4_LYS-CTT_tRNA_3
dd_Smes_g4_116	Gmap_Index_schMed4	mRNA	14717	14780	.	-	.	ID=dd_Smed_g4_LYS-CTT_tRNA_3.mrna2;Name=dd_Smed_g4_LYS-CTT_tRNA_3;Parent=dd_Smed_g4_LYS-CTT_tRNA_3.path2;coverage=88.9;identity=95.4;matches=62;mismatches=1;indels=2;unknowns=0
dd_Smes_g4_116	Gmap_Index_schMed4	exon	14717	14780	95	-	.	ID=dd_Smed_g4_LYS-CTT_tRNA_3.mrna2.exon1;Name=dd_Smed_g4_LYS-CTT_tRNA_3;Parent=dd_Smed_g4_LYS-CTT_tRNA_3.mrna2;Target=dd_Smed_g4_LYS-CTT_tRNA_3 1 64 +
dd_Smes_g4_116	Gmap_Index_schMed4	CDS	14759	14778	95	-	0	ID=dd_Smed_g4_LYS-CTT_tRNA_3.mrna2.cds1;Name=dd_Smed_g4_LYS-CTT_tRNA_3;Parent=dd_Smed_g4_LYS-CTT_tRNA_3.mrna2;Target=dd_Smed_g4_LYS-CTT_tRNA_3 3 23 +
###
dd_Smes_g4_116	Gmap_Index_schMed4	gene	9876	9948	.	-	.	ID=dd_Smed_g4_LYS-CTT_tRNA_3.path3;Name=dd_Smed_g4_LYS-CTT_tRNA_3
dd_Smes_g4_116	Gmap_Index_schMed4	mRNA	9876	9948	.	-	.	ID=dd_Smed_g4_LYS-CTT_tRNA_3.mrna3;Name=dd_Smed_g4_LYS-CTT_tRNA_3;Parent=dd_Smed_g4_LYS-CTT_tRNA_3.path3;coverage=100.0;identity=93.2;matches=69;mismatches=2;indels=3;unknowns=0
dd_Smes_g4_116	Gmap_Index_schMed4	exon	9876	9948	93	-	.	ID=dd_Smed_g4_LYS-CTT_tRNA_3.mrna3.exon1;Name=dd_Smed_g4_LYS-CTT_tRNA_3;Parent=dd_Smed_g4_LYS-CTT_tRNA_3.mrna3;Target=dd_Smed_g4_LYS-CTT_tRNA_3 1 72 +
dd_Smes_g4_116	Gmap_Index_schMed4	CDS	9927	9946	95	-	0	ID=dd_Smed_g4_LYS-CTT_tRNA_3.mrna3.cds1;Name=dd_Smed_g4_LYS-CTT_tRNA_3;Parent=dd_Smed_g4_LYS-CTT_tRNA_3.mrna3;Target=dd_Smed_g4_LYS-CTT_tRNA_3 3 23 +
###
dd_Smes_g4_116	Gmap_Index_schMed4	gene	10359	10431	.	-	.	ID=dd_Smed_g4_LYS-CTT_tRNA_3.path4;Name=dd_Smed_g4_LYS-CTT_tRNA_3
dd_Smes_g4_116	Gmap_Index_schMed4	mRNA	10359	10431	.	-	.	ID=dd_Smed_g4_LYS-CTT_tRNA_3.mrna4;Name=dd_Smed_g4_LYS-CTT_tRNA_3;Parent=dd_Smed_g4_LYS-CTT_tRNA_3.path4;coverage=100.0;identity=93.2;matches=69;mismatches=2;indels=3;unknowns=0
dd_Smes_g4_116	Gmap_Index_schMed4	exon	10359	10431	93	-	.	ID=dd_Smed_g4_LYS-CTT_tRNA_3.mrna4.exon1;Name=dd_Smed_g4_LYS-CTT_tRNA_3;Parent=dd_Smed_g4_LYS-CTT_tRNA_3.mrna4;Target=dd_Smed_g4_LYS-CTT_tRNA_3 1 72 +
dd_Smes_g4_116	Gmap_Index_schMed4	CDS	10410	10429	95	-	0	ID=dd_Smed_g4_LYS-CTT_tRNA_3.mrna4.cds1;Name=dd_Smed_g4_LYS-CTT_tRNA_3;Parent=dd_Smed_g4_LYS-CTT_tRNA_3.mrna4;Target=dd_Smed_g4_LYS-CTT_tRNA_3 3 23 +
###
dd_Smes_g4_116	Gmap_Index_schMed4	gene	14950	15022	.	-	.	ID=dd_Smed_g4_LYS-CTT_tRNA_3.path5;Name=dd_Smed_g4_LYS-CTT_tRNA_3
dd_Smes_g4_116	Gmap_Index_schMed4	mRNA	14950	15022	.	-	.	ID=dd_Smed_g4_LYS-CTT_tRNA_3.mrna5;Name=dd_Smed_g4_LYS-CTT_tRNA_3;Parent=dd_Smed_g4_LYS-CTT_tRNA_3.path5;coverage=100.0;identity=93.2;matches=69;mismatches=2;indels=3;unknowns=0
dd_Smes_g4_116	Gmap_Index_schMed4	exon	14950	15022	93	-	.	ID=dd_Smed_g4_LYS-CTT_tRNA_3.mrna5.exon1;Name=dd_Smed_g4_LYS-CTT_tRNA_3;Parent=dd_Smed_g4_LYS-CTT_tRNA_3.mrna5;Target=dd_Smed_g4_LYS-CTT_tRNA_3 1 72 +
dd_Smes_g4_116	Gmap_Index_schMed4	CDS	15001	15020	95	-	0	ID=dd_Smed_g4_LYS-CTT_tRNA_3.mrna5.cds1;Name=dd_Smed_g4_LYS-CTT_tRNA_3;Parent=dd_Smed_g4_LYS-CTT_tRNA_3.mrna5;Target=dd_Smed_g4_LYS-CTT_tRNA_3 3 23 +
###
dd_Smes_g4_53	Gmap_Index_schMed4	gene	3379	3449	.	-	.	ID=dd_Smed_g4_LEU-TAA_tRNA_1.path1;Name=dd_Smed_g4_LEU-TAA_tRNA_1
dd_Smes_g4_53	Gmap_Index_schMed4	mRNA	3379	3449	.	-	.	ID=dd_Smed_g4_LEU-TAA_tRNA_1.mrna1;Name=dd_Smed_g4_LEU-TAA_tRNA_1;Parent=dd_Smed_g4_LEU-TAA_tRNA_1.path1;coverage=100.0;identity=100.0;matches=71;mismatches=0;indels=0;unknowns=0
dd_Smes_g4_53	Gmap_Index_schMed4	exon	3379	3449	100	-	.	ID=dd_Smed_g4_LEU-TAA_tRNA_1.mrna1.exon1;Name=dd_Smed_g4_LEU-TAA_tRNA_1;Parent=dd_Smed_g4_LEU-TAA_tRNA_1.mrna1;Target=dd_Smed_g4_LEU-TAA_tRNA_1 1 71 +
dd_Smes_g4_53	Gmap_Index_schMed4	CDS	3380	3448	100	-	0	ID=dd_Smed_g4_LEU-TAA_tRNA_1.mrna1.cds1;Name=dd_Smed_g4_LEU-TAA_tRNA_1;Parent=dd_Smed_g4_LEU-TAA_tRNA_1.mrna1;Target=dd_Smed_g4_LEU-TAA_tRNA_1 2 70 +
###
dd_Smes_g4_263	Gmap_Index_schMed4	gene	16184	16255	.	+	.	ID=dd_Smed_g4_LEU-TAA_tRNA_1.path2;Name=dd_Smed_g4_LEU-TAA_tRNA_1
dd_Smes_g4_263	Gmap_Index_schMed4	mRNA	16184	16255	.	+	.	ID=dd_Smed_g4_LEU-TAA_tRNA_1.mrna2;Name=dd_Smed_g4_LEU-TAA_tRNA_1;Parent=dd_Smed_g4_LEU-TAA_tRNA_1.path2;coverage=98.6;identity=97.2;matches=70;mismatches=0;indels=2;unknowns=0
dd_Smes_g4_263	Gmap_Index_schMed4	exon	16184	16255	97	+	.	ID=dd_Smed_g4_LEU-TAA_tRNA_1.mrna2.exon1;Name=dd_Smed_g4_LEU-TAA_tRNA_1;Parent=dd_Smed_g4_LEU-TAA_tRNA_1.mrna2;Target=dd_Smed_g4_LEU-TAA_tRNA_1 2 71 +
dd_Smes_g4_263	Gmap_Index_schMed4	CDS	16184	16216	100	+	0	ID=dd_Smed_g4_LEU-TAA_tRNA_1.mrna2.cds1;Name=dd_Smed_g4_LEU-TAA_tRNA_1;Parent=dd_Smed_g4_LEU-TAA_tRNA_1.mrna2;Target=dd_Smed_g4_LEU-TAA_tRNA_1 2 34 +
dd_Smes_g4_263	Gmap_Index_schMed4	CDS	16219	16254	100	+	0	ID=dd_Smed_g4_LEU-TAA_tRNA_1.mrna2.cds2;Name=dd_Smed_g4_LEU-TAA_tRNA_1;Parent=dd_Smed_g4_LEU-TAA_tRNA_1.mrna2;Target=dd_Smed_g4_LEU-TAA_tRNA_1 35 70 +
###
dd_Smes_g4_263	Gmap_Index_schMed4	gene	16436	16507	.	+	.	ID=dd_Smed_g4_LEU-TAA_tRNA_1.path3;Name=dd_Smed_g4_LEU-TAA_tRNA_1
dd_Smes_g4_263	Gmap_Index_schMed4	mRNA	16436	16507	.	+	.	ID=dd_Smed_g4_LEU-TAA_tRNA_1.mrna3;Name=dd_Smed_g4_LEU-TAA_tRNA_1;Parent=dd_Smed_g4_LEU-TAA_tRNA_1.path3;coverage=98.6;identity=97.2;matches=70;mismatches=0;indels=2;unknowns=0
dd_Smes_g4_263	Gmap_Index_schMed4	exon	16436	16507	97	+	.	ID=dd_Smed_g4_LEU-TAA_tRNA_1.mrna3.exon1;Name=dd_Smed_g4_LEU-TAA_tRNA_1;Parent=dd_Smed_g4_LEU-TAA_tRNA_1.mrna3;Target=dd_Smed_g4_LEU-TAA_tRNA_1 2 71 +
dd_Smes_g4_263	Gmap_Index_schMed4	CDS	16436	16468	100	+	0	ID=dd_Smed_g4_LEU-TAA_tRNA_1.mrna3.cds1;Name=dd_Smed_g4_LEU-TAA_tRNA_1;Parent=dd_Smed_g4_LEU-TAA_tRNA_1.mrna3;Target=dd_Smed_g4_LEU-TAA_tRNA_1 2 34 +
dd_Smes_g4_263	Gmap_Index_schMed4	CDS	16471	16506	100	+	0	ID=dd_Smed_g4_LEU-TAA_tRNA_1.mrna3.cds2;Name=dd_Smed_g4_LEU-TAA_tRNA_1;Parent=dd_Smed_g4_LEU-TAA_tRNA_1.mrna3;Target=dd_Smed_g4_LEU-TAA_tRNA_1 35 70 +
###
dd_Smes_g4_263	Gmap_Index_schMed4	gene	16688	16759	.	+	.	ID=dd_Smed_g4_LEU-TAA_tRNA_1.path4;Name=dd_Smed_g4_LEU-TAA_tRNA_1
dd_Smes_g4_263	Gmap_Index_schMed4	mRNA	16688	16759	.	+	.	ID=dd_Smed_g4_LEU-TAA_tRNA_1.mrna4;Name=dd_Smed_g4_LEU-TAA_tRNA_1;Parent=dd_Smed_g4_LEU-TAA_tRNA_1.path4;coverage=98.6;identity=97.2;matches=70;mismatches=0;indels=2;unknowns=0
dd_Smes_g4_263	Gmap_Index_schMed4	exon	16688	16759	97	+	.	ID=dd_Smed_g4_LEU-TAA_tRNA_1.mrna4.exon1;Name=dd_Smed_g4_LEU-TAA_tRNA_1;Parent=dd_Smed_g4_LEU-TAA_tRNA_1.mrna4;Target=dd_Smed_g4_LEU-TAA_tRNA_1 2 71 +
dd_Smes_g4_263	Gmap_Index_schMed4	CDS	16688	16720	100	+	0	ID=dd_Smed_g4_LEU-TAA_tRNA_1.mrna4.cds1;Name=dd_Smed_g4_LEU-TAA_tRNA_1;Parent=dd_Smed_g4_LEU-TAA_tRNA_1.mrna4;Target=dd_Smed_g4_LEU-TAA_tRNA_1 2 34 +
dd_Smes_g4_263	Gmap_Index_schMed4	CDS	16723	16758	100	+	0	ID=dd_Smed_g4_LEU-TAA_tRNA_1.mrna4.cds2;Name=dd_Smed_g4_LEU-TAA_tRNA_1;Parent=dd_Smed_g4_LEU-TAA_tRNA_1.mrna4;Target=dd_Smed_g4_LEU-TAA_tRNA_1 35 70 +
###
dd_Smes_g4_263	Gmap_Index_schMed4	gene	18956	19027	.	+	.	ID=dd_Smed_g4_LEU-TAA_tRNA_1.path5;Name=dd_Smed_g4_LEU-TAA_tRNA_1
dd_Smes_g4_263	Gmap_Index_schMed4	mRNA	18956	19027	.	+	.	ID=dd_Smed_g4_LEU-TAA_tRNA_1.mrna5;Name=dd_Smed_g4_LEU-TAA_tRNA_1;Parent=dd_Smed_g4_LEU-TAA_tRNA_1.path5;coverage=98.6;identity=97.2;matches=70;mismatches=0;indels=2;unknowns=0
dd_Smes_g4_263	Gmap_Index_schMed4	exon	18956	19027	97	+	.	ID=dd_Smed_g4_LEU-TAA_tRNA_1.mrna5.exon1;Name=dd_Smed_g4_LEU-TAA_tRNA_1;Parent=dd_Smed_g4_LEU-TAA_tRNA_1.mrna5;Target=dd_Smed_g4_LEU-TAA_tRNA_1 2 71 +
dd_Smes_g4_263	Gmap_Index_schMed4	CDS	18956	18988	100	+	0	ID=dd_Smed_g4_LEU-TAA_tRNA_1.mrna5.cds1;Name=dd_Smed_g4_LEU-TAA_tRNA_1;Parent=dd_Smed_g4_LEU-TAA_tRNA_1.mrna5;Target=dd_Smed_g4_LEU-TAA_tRNA_1 2 34 +
dd_Smes_g4_263	Gmap_Index_schMed4	CDS	18991	19026	100	+	0	ID=dd_Smed_g4_LEU-TAA_tRNA_1.mrna5.cds2;Name=dd_Smed_g4_LEU-TAA_tRNA_1;Parent=dd_Smed_g4_LEU-TAA_tRNA_1.mrna5;Target=dd_Smed_g4_LEU-TAA_tRNA_1 35 70 +
###
dd_Smes_g4_57_alt_1	Gmap_Index_schMed4	gene	45570	45644	.	-	.	ID=dd_Smed_g4_LYS-CTT_tRNA_4.path1;Name=dd_Smed_g4_LYS-CTT_tRNA_4
dd_Smes_g4_57_alt_1	Gmap_Index_schMed4	mRNA	45570	45644	.	-	.	ID=dd_Smed_g4_LYS-CTT_tRNA_4.mrna1;Name=dd_Smed_g4_LYS-CTT_tRNA_4;Parent=dd_Smed_g4_LYS-CTT_tRNA_4.path1;coverage=100.0;identity=100.0;matches=75;mismatches=0;indels=0;unknowns=0
dd_Smes_g4_57_alt_1	Gmap_Index_schMed4	exon	45570	45644	100	-	.	ID=dd_Smed_g4_LYS-CTT_tRNA_4.mrna1.exon1;Name=dd_Smed_g4_LYS-CTT_tRNA_4;Parent=dd_Smed_g4_LYS-CTT_tRNA_4.mrna1;Target=dd_Smed_g4_LYS-CTT_tRNA_4 1 75 +
dd_Smes_g4_57_alt_1	Gmap_Index_schMed4	CDS	45570	45644	100	-	0	ID=dd_Smed_g4_LYS-CTT_tRNA_4.mrna1.cds1;Name=dd_Smed_g4_LYS-CTT_tRNA_4;Parent=dd_Smed_g4_LYS-CTT_tRNA_4.mrna1;Target=dd_Smed_g4_LYS-CTT_tRNA_4 1 75 +
###
dd_Smes_g4_198	Gmap_Index_schMed4	gene	982373	982445	.	-	.	ID=dd_Smed_g4_LYS-CTT_tRNA_4.path2;Name=dd_Smed_g4_LYS-CTT_tRNA_4
dd_Smes_g4_198	Gmap_Index_schMed4	mRNA	982373	982445	.	-	.	ID=dd_Smed_g4_LYS-CTT_tRNA_4.mrna2;Name=dd_Smed_g4_LYS-CTT_tRNA_4;Parent=dd_Smed_g4_LYS-CTT_tRNA_4.path2;coverage=100.0;identity=94.7;matches=71;mismatches=2;indels=2;unknowns=0
dd_Smes_g4_198	Gmap_Index_schMed4	exon	982373	982445	94	-	.	ID=dd_Smed_g4_LYS-CTT_tRNA_4.mrna2.exon1;Name=dd_Smed_g4_LYS-CTT_tRNA_4;Parent=dd_Smed_g4_LYS-CTT_tRNA_4.mrna2;Target=dd_Smed_g4_LYS-CTT_tRNA_4 1 75 +
dd_Smes_g4_198	Gmap_Index_schMed4	CDS	982373	982445	94	-	0	ID=dd_Smed_g4_LYS-CTT_tRNA_4.mrna2.cds1;Name=dd_Smed_g4_LYS-CTT_tRNA_4;Parent=dd_Smed_g4_LYS-CTT_tRNA_4.mrna2;Target=dd_Smed_g4_LYS-CTT_tRNA_4 1 75 +
###
dd_Smes_g4_198	Gmap_Index_schMed4	gene	983219	983291	.	-	.	ID=dd_Smed_g4_LYS-CTT_tRNA_4.path3;Name=dd_Smed_g4_LYS-CTT_tRNA_4
dd_Smes_g4_198	Gmap_Index_schMed4	mRNA	983219	983291	.	-	.	ID=dd_Smed_g4_LYS-CTT_tRNA_4.mrna3;Name=dd_Smed_g4_LYS-CTT_tRNA_4;Parent=dd_Smed_g4_LYS-CTT_tRNA_4.path3;coverage=100.0;identity=94.7;matches=71;mismatches=2;indels=2;unknowns=0
dd_Smes_g4_198	Gmap_Index_schMed4	exon	983219	983291	94	-	.	ID=dd_Smed_g4_LYS-CTT_tRNA_4.mrna3.exon1;Name=dd_Smed_g4_LYS-CTT_tRNA_4;Parent=dd_Smed_g4_LYS-CTT_tRNA_4.mrna3;Target=dd_Smed_g4_LYS-CTT_tRNA_4 1 75 +
dd_Smes_g4_198	Gmap_Index_schMed4	CDS	983219	983291	94	-	0	ID=dd_Smed_g4_LYS-CTT_tRNA_4.mrna3.cds1;Name=dd_Smed_g4_LYS-CTT_tRNA_4;Parent=dd_Smed_g4_LYS-CTT_tRNA_4.mrna3;Target=dd_Smed_g4_LYS-CTT_tRNA_4 1 75 +
###
dd_Smes_g4_198	Gmap_Index_schMed4	gene	984066	984138	.	-	.	ID=dd_Smed_g4_LYS-CTT_tRNA_4.path4;Name=dd_Smed_g4_LYS-CTT_tRNA_4
dd_Smes_g4_198	Gmap_Index_schMed4	mRNA	984066	984138	.	-	.	ID=dd_Smed_g4_LYS-CTT_tRNA_4.mrna4;Name=dd_Smed_g4_LYS-CTT_tRNA_4;Parent=dd_Smed_g4_LYS-CTT_tRNA_4.path4;coverage=100.0;identity=94.7;matches=71;mismatches=2;indels=2;unknowns=0
dd_Smes_g4_198	Gmap_Index_schMed4	exon	984066	984138	94	-	.	ID=dd_Smed_g4_LYS-CTT_tRNA_4.mrna4.exon1;Name=dd_Smed_g4_LYS-CTT_tRNA_4;Parent=dd_Smed_g4_LYS-CTT_tRNA_4.mrna4;Target=dd_Smed_g4_LYS-CTT_tRNA_4 1 75 +
dd_Smes_g4_198	Gmap_Index_schMed4	CDS	984066	984138	94	-	0	ID=dd_Smed_g4_LYS-CTT_tRNA_4.mrna4.cds1;Name=dd_Smed_g4_LYS-CTT_tRNA_4;Parent=dd_Smed_g4_LYS-CTT_tRNA_4.mrna4;Target=dd_Smed_g4_LYS-CTT_tRNA_4 1 75 +
###
dd_Smes_g4_198	Gmap_Index_schMed4	gene	984912	984984	.	-	.	ID=dd_Smed_g4_LYS-CTT_tRNA_4.path5;Name=dd_Smed_g4_LYS-CTT_tRNA_4
dd_Smes_g4_198	Gmap_Index_schMed4	mRNA	984912	984984	.	-	.	ID=dd_Smed_g4_LYS-CTT_tRNA_4.mrna5;Name=dd_Smed_g4_LYS-CTT_tRNA_4;Parent=dd_Smed_g4_LYS-CTT_tRNA_4.path5;coverage=100.0;identity=94.7;matches=71;mismatches=2;indels=2;unknowns=0
dd_Smes_g4_198	Gmap_Index_schMed4	exon	984912	984984	94	-	.	ID=dd_Smed_g4_LYS-CTT_tRNA_4.mrna5.exon1;Name=dd_Smed_g4_LYS-CTT_tRNA_4;Parent=dd_Smed_g4_LYS-CTT_tRNA_4.mrna5;Target=dd_Smed_g4_LYS-CTT_tRNA_4 1 75 +
dd_Smes_g4_198	Gmap_Index_schMed4	CDS	984912	984984	94	-	0	ID=dd_Smed_g4_LYS-CTT_tRNA_4.mrna5.cds1;Name=dd_Smed_g4_LYS-CTT_tRNA_4;Parent=dd_Smed_g4_LYS-CTT_tRNA_4.mrna5;Target=dd_Smed_g4_LYS-CTT_tRNA_4 1 75 +
###
dd_Smes_g4_198	Gmap_Index_schMed4	gene	2565	2637	.	+	.	ID=dd_Smed_g4_Pseudo_LYS-CTT_tRNA_5.path1;Name=dd_Smed_g4_Pseudo_LYS-CTT_tRNA_5
dd_Smes_g4_198	Gmap_Index_schMed4	mRNA	2565	2637	.	+	.	ID=dd_Smed_g4_Pseudo_LYS-CTT_tRNA_5.mrna1;Name=dd_Smed_g4_Pseudo_LYS-CTT_tRNA_5;Parent=dd_Smed_g4_Pseudo_LYS-CTT_tRNA_5.path1;coverage=100.0;identity=100.0;matches=73;mismatches=0;indels=0;unknowns=0
dd_Smes_g4_198	Gmap_Index_schMed4	exon	2565	2637	100	+	.	ID=dd_Smed_g4_Pseudo_LYS-CTT_tRNA_5.mrna1.exon1;Name=dd_Smed_g4_Pseudo_LYS-CTT_tRNA_5;Parent=dd_Smed_g4_Pseudo_LYS-CTT_tRNA_5.mrna1;Target=dd_Smed_g4_Pseudo_LYS-CTT_tRNA_5 1 73 +
dd_Smes_g4_198	Gmap_Index_schMed4	CDS	2567	2635	100	+	0	ID=dd_Smed_g4_Pseudo_LYS-CTT_tRNA_5.mrna1.cds1;Name=dd_Smed_g4_Pseudo_LYS-CTT_tRNA_5;Parent=dd_Smed_g4_Pseudo_LYS-CTT_tRNA_5.mrna1;Target=dd_Smed_g4_Pseudo_LYS-CTT_tRNA_5 3 71 +
###
dd_Smes_g4_57	Gmap_Index_schMed4	gene	3845959	3846026	.	+	.	ID=dd_Smed_g4_Pseudo_LYS-CTT_tRNA_5.path2;Name=dd_Smed_g4_Pseudo_LYS-CTT_tRNA_5
dd_Smes_g4_57	Gmap_Index_schMed4	mRNA	3845959	3846026	.	+	.	ID=dd_Smed_g4_Pseudo_LYS-CTT_tRNA_5.mrna2;Name=dd_Smed_g4_Pseudo_LYS-CTT_tRNA_5;Parent=dd_Smed_g4_Pseudo_LYS-CTT_tRNA_5.path2;coverage=93.2;identity=95.7;matches=66;mismatches=1;indels=2;unknowns=0
dd_Smes_g4_57	Gmap_Index_schMed4	exon	3845959	3846026	95	+	.	ID=dd_Smed_g4_Pseudo_LYS-CTT_tRNA_5.mrna2.exon1;Name=dd_Smed_g4_Pseudo_LYS-CTT_tRNA_5;Parent=dd_Smed_g4_Pseudo_LYS-CTT_tRNA_5.mrna2;Target=dd_Smed_g4_Pseudo_LYS-CTT_tRNA_5 2 69 +
dd_Smes_g4_57	Gmap_Index_schMed4	CDS	3845961	3845968	100	+	0	ID=dd_Smed_g4_Pseudo_LYS-CTT_tRNA_5.mrna2.cds1;Name=dd_Smed_g4_Pseudo_LYS-CTT_tRNA_5;Parent=dd_Smed_g4_Pseudo_LYS-CTT_tRNA_5.mrna2;Target=dd_Smed_g4_Pseudo_LYS-CTT_tRNA_5 4 11 +
dd_Smes_g4_57	Gmap_Index_schMed4	CDS	3845970	3845979	100	+	2	ID=dd_Smed_g4_Pseudo_LYS-CTT_tRNA_5.mrna2.cds2;Name=dd_Smed_g4_Pseudo_LYS-CTT_tRNA_5;Parent=dd_Smed_g4_Pseudo_LYS-CTT_tRNA_5.mrna2;Target=dd_Smed_g4_Pseudo_LYS-CTT_tRNA_5 12 21 +
###
dd_Smes_g4_198	Gmap_Index_schMed4	gene	989598	989670	.	-	.	ID=dd_Smed_g4_Pseudo_LYS-CTT_tRNA_5.path3;Name=dd_Smed_g4_Pseudo_LYS-CTT_tRNA_5
dd_Smes_g4_198	Gmap_Index_schMed4	mRNA	989598	989670	.	-	.	ID=dd_Smed_g4_Pseudo_LYS-CTT_tRNA_5.mrna3;Name=dd_Smed_g4_Pseudo_LYS-CTT_tRNA_5;Parent=dd_Smed_g4_Pseudo_LYS-CTT_tRNA_5.path3;coverage=98.6;identity=94.6;matches=70;mismatches=1;indels=3;unknowns=0
dd_Smes_g4_198	Gmap_Index_schMed4	exon	989598	989670	94	-	.	ID=dd_Smed_g4_Pseudo_LYS-CTT_tRNA_5.mrna3.exon1;Name=dd_Smed_g4_Pseudo_LYS-CTT_tRNA_5;Parent=dd_Smed_g4_Pseudo_LYS-CTT_tRNA_5.mrna3;Target=dd_Smed_g4_Pseudo_LYS-CTT_tRNA_5 2 73 +
dd_Smes_g4_198	Gmap_Index_schMed4	CDS	989661	989668	100	-	0	ID=dd_Smed_g4_Pseudo_LYS-CTT_tRNA_5.mrna3.cds1;Name=dd_Smed_g4_Pseudo_LYS-CTT_tRNA_5;Parent=dd_Smed_g4_Pseudo_LYS-CTT_tRNA_5.mrna3;Target=dd_Smed_g4_Pseudo_LYS-CTT_tRNA_5 4 11 +
dd_Smes_g4_198	Gmap_Index_schMed4	CDS	989650	989659	100	-	2	ID=dd_Smed_g4_Pseudo_LYS-CTT_tRNA_5.mrna3.cds2;Name=dd_Smed_g4_Pseudo_LYS-CTT_tRNA_5;Parent=dd_Smed_g4_Pseudo_LYS-CTT_tRNA_5.mrna3;Target=dd_Smed_g4_Pseudo_LYS-CTT_tRNA_5 12 21 +
###
dd_Smes_g4_57_alt_1	Gmap_Index_schMed4	gene	17651	17722	.	-	.	ID=dd_Smed_g4_Pseudo_LYS-CTT_tRNA_5.path4;Name=dd_Smed_g4_Pseudo_LYS-CTT_tRNA_5
dd_Smes_g4_57_alt_1	Gmap_Index_schMed4	mRNA	17651	17722	.	-	.	ID=dd_Smed_g4_Pseudo_LYS-CTT_tRNA_5.mrna4;Name=dd_Smed_g4_Pseudo_LYS-CTT_tRNA_5;Parent=dd_Smed_g4_Pseudo_LYS-CTT_tRNA_5.path4;coverage=97.3;identity=94.5;matches=69;mismatches=1;indels=3;unknowns=0
dd_Smes_g4_57_alt_1	Gmap_Index_schMed4	exon	17651	17722	94	-	.	ID=dd_Smed_g4_Pseudo_LYS-CTT_tRNA_5.mrna4.exon1;Name=dd_Smed_g4_Pseudo_LYS-CTT_tRNA_5;Parent=dd_Smed_g4_Pseudo_LYS-CTT_tRNA_5.mrna4;Target=dd_Smed_g4_Pseudo_LYS-CTT_tRNA_5 3 73 +
dd_Smes_g4_57_alt_1	Gmap_Index_schMed4	CDS	17714	17721	100	-	0	ID=dd_Smed_g4_Pseudo_LYS-CTT_tRNA_5.mrna4.cds1;Name=dd_Smed_g4_Pseudo_LYS-CTT_tRNA_5;Parent=dd_Smed_g4_Pseudo_LYS-CTT_tRNA_5.mrna4;Target=dd_Smed_g4_Pseudo_LYS-CTT_tRNA_5 4 11 +
dd_Smes_g4_57_alt_1	Gmap_Index_schMed4	CDS	17703	17712	100	-	2	ID=dd_Smed_g4_Pseudo_LYS-CTT_tRNA_5.mrna4.cds2;Name=dd_Smed_g4_Pseudo_LYS-CTT_tRNA_5;Parent=dd_Smed_g4_Pseudo_LYS-CTT_tRNA_5.mrna4;Target=dd_Smed_g4_Pseudo_LYS-CTT_tRNA_5 12 21 +
###
dd_Smes_g4_257	Gmap_Index_schMed4	gene	612616	612684	.	+	.	ID=dd_Smed_g4_Pseudo_LYS-CTT_tRNA_5.path5;Name=dd_Smed_g4_Pseudo_LYS-CTT_tRNA_5
dd_Smes_g4_257	Gmap_Index_schMed4	mRNA	612616	612684	.	+	.	ID=dd_Smed_g4_Pseudo_LYS-CTT_tRNA_5.mrna5;Name=dd_Smed_g4_Pseudo_LYS-CTT_tRNA_5;Parent=dd_Smed_g4_Pseudo_LYS-CTT_tRNA_5.path5;coverage=93.2;identity=94.2;matches=65;mismatches=3;indels=1;unknowns=0
dd_Smes_g4_257	Gmap_Index_schMed4	exon	612616	612684	94	+	.	ID=dd_Smed_g4_Pseudo_LYS-CTT_tRNA_5.mrna5.exon1;Name=dd_Smed_g4_Pseudo_LYS-CTT_tRNA_5;Parent=dd_Smed_g4_Pseudo_LYS-CTT_tRNA_5.mrna5;Target=dd_Smed_g4_Pseudo_LYS-CTT_tRNA_5 2 69 +
dd_Smes_g4_257	Gmap_Index_schMed4	CDS	612618	612625	100	+	0	ID=dd_Smed_g4_Pseudo_LYS-CTT_tRNA_5.mrna5.cds1;Name=dd_Smed_g4_Pseudo_LYS-CTT_tRNA_5;Parent=dd_Smed_g4_Pseudo_LYS-CTT_tRNA_5.mrna5;Target=dd_Smed_g4_Pseudo_LYS-CTT_tRNA_5 4 11 +
dd_Smes_g4_257	Gmap_Index_schMed4	CDS	612627	612636	100	+	2	ID=dd_Smed_g4_Pseudo_LYS-CTT_tRNA_5.mrna5.cds2;Name=dd_Smed_g4_Pseudo_LYS-CTT_tRNA_5;Parent=dd_Smed_g4_Pseudo_LYS-CTT_tRNA_5.mrna5;Target=dd_Smed_g4_Pseudo_LYS-CTT_tRNA_5 12 21 +
###
dd_Smes_g4_125	Gmap_Index_schMed4	gene	1905788	1905861	.	+	.	ID=dd_Smed_g4_Pseudo_LYS-TTT_tRNA_1.path1;Name=dd_Smed_g4_Pseudo_LYS-TTT_tRNA_1
dd_Smes_g4_125	Gmap_Index_schMed4	mRNA	1905788	1905861	.	+	.	ID=dd_Smed_g4_Pseudo_LYS-TTT_tRNA_1.mrna1;Name=dd_Smed_g4_Pseudo_LYS-TTT_tRNA_1;Parent=dd_Smed_g4_Pseudo_LYS-TTT_tRNA_1.path1;coverage=100.0;identity=100.0;matches=74;mismatches=0;indels=0;unknowns=0
dd_Smes_g4_125	Gmap_Index_schMed4	exon	1905788	1905861	100	+	.	ID=dd_Smed_g4_Pseudo_LYS-TTT_tRNA_1.mrna1.exon1;Name=dd_Smed_g4_Pseudo_LYS-TTT_tRNA_1;Parent=dd_Smed_g4_Pseudo_LYS-TTT_tRNA_1.mrna1;Target=dd_Smed_g4_Pseudo_LYS-TTT_tRNA_1 1 74 +
dd_Smes_g4_125	Gmap_Index_schMed4	CDS	1905789	1905857	100	+	0	ID=dd_Smed_g4_Pseudo_LYS-TTT_tRNA_1.mrna1.cds1;Name=dd_Smed_g4_Pseudo_LYS-TTT_tRNA_1;Parent=dd_Smed_g4_Pseudo_LYS-TTT_tRNA_1.mrna1;Target=dd_Smed_g4_Pseudo_LYS-TTT_tRNA_1 2 70 +
###
dd_Smes_g4_156	Gmap_Index_schMed4	gene	5304	5367	.	+	.	ID=dd_Smed_g4_Pseudo_LYS-TTT_tRNA_1.path2;Name=dd_Smed_g4_Pseudo_LYS-TTT_tRNA_1
dd_Smes_g4_156	Gmap_Index_schMed4	mRNA	5304	5367	.	+	.	ID=dd_Smed_g4_Pseudo_LYS-TTT_tRNA_1.mrna2;Name=dd_Smed_g4_Pseudo_LYS-TTT_tRNA_1;Parent=dd_Smed_g4_Pseudo_LYS-TTT_tRNA_1.path2;coverage=85.1;identity=88.1;matches=59;mismatches=1;indels=7;unknowns=0
dd_Smes_g4_156	Gmap_Index_schMed4	exon	5304	5367	88	+	.	ID=dd_Smed_g4_Pseudo_LYS-TTT_tRNA_1.mrna2.exon1;Name=dd_Smed_g4_Pseudo_LYS-TTT_tRNA_1;Parent=dd_Smed_g4_Pseudo_LYS-TTT_tRNA_1.mrna2;Target=dd_Smed_g4_Pseudo_LYS-TTT_tRNA_1 12 74 +
dd_Smes_g4_156	Gmap_Index_schMed4	CDS	5306	5310	100	+	0	ID=dd_Smed_g4_Pseudo_LYS-TTT_tRNA_1.mrna2.cds1;Name=dd_Smed_g4_Pseudo_LYS-TTT_tRNA_1;Parent=dd_Smed_g4_Pseudo_LYS-TTT_tRNA_1.mrna2;Target=dd_Smed_g4_Pseudo_LYS-TTT_tRNA_1 14 18 +
dd_Smes_g4_156	Gmap_Index_schMed4	CDS	5312	5345	88	+	2	ID=dd_Smed_g4_Pseudo_LYS-TTT_tRNA_1.mrna2.cds2;Name=dd_Smed_g4_Pseudo_LYS-TTT_tRNA_1;Parent=dd_Smed_g4_Pseudo_LYS-TTT_tRNA_1.mrna2;Target=dd_Smed_g4_Pseudo_LYS-TTT_tRNA_1 19 55 +
dd_Smes_g4_156	Gmap_Index_schMed4	CDS	5348	5350	100	+	0	ID=dd_Smed_g4_Pseudo_LYS-TTT_tRNA_1.mrna2.cds3;Name=dd_Smed_g4_Pseudo_LYS-TTT_tRNA_1;Parent=dd_Smed_g4_Pseudo_LYS-TTT_tRNA_1.mrna2;Target=dd_Smed_g4_Pseudo_LYS-TTT_tRNA_1 56 58 +
dd_Smes_g4_156	Gmap_Index_schMed4	CDS	5352	5363	100	+	0	ID=dd_Smed_g4_Pseudo_LYS-TTT_tRNA_1.mrna2.cds4;Name=dd_Smed_g4_Pseudo_LYS-TTT_tRNA_1;Parent=dd_Smed_g4_Pseudo_LYS-TTT_tRNA_1.mrna2;Target=dd_Smed_g4_Pseudo_LYS-TTT_tRNA_1 59 70 +
###
dd_Smes_g4_156	Gmap_Index_schMed4	gene	6737	6810	.	+	.	ID=dd_Smed_g4_Pseudo_LYS-TTT_tRNA_1.path3;Name=dd_Smed_g4_Pseudo_LYS-TTT_tRNA_1
dd_Smes_g4_156	Gmap_Index_schMed4	mRNA	6737	6810	.	+	.	ID=dd_Smed_g4_Pseudo_LYS-TTT_tRNA_1.mrna3;Name=dd_Smed_g4_Pseudo_LYS-TTT_tRNA_1;Parent=dd_Smed_g4_Pseudo_LYS-TTT_tRNA_1.path3;coverage=100.0;identity=85.3;matches=64;mismatches=9;indels=2;unknowns=0
dd_Smes_g4_156	Gmap_Index_schMed4	exon	6737	6810	85	+	.	ID=dd_Smed_g4_Pseudo_LYS-TTT_tRNA_1.mrna3.exon1;Name=dd_Smed_g4_Pseudo_LYS-TTT_tRNA_1;Parent=dd_Smed_g4_Pseudo_LYS-TTT_tRNA_1.mrna3;Target=dd_Smed_g4_Pseudo_LYS-TTT_tRNA_1 1 74 +
dd_Smes_g4_156	Gmap_Index_schMed4	CDS	6737	6740	100	+	0	ID=dd_Smed_g4_Pseudo_LYS-TTT_tRNA_1.mrna3.cds1;Name=dd_Smed_g4_Pseudo_LYS-TTT_tRNA_1;Parent=dd_Smed_g4_Pseudo_LYS-TTT_tRNA_1.mrna3;Target=dd_Smed_g4_Pseudo_LYS-TTT_tRNA_1 1 4 +
dd_Smes_g4_156	Gmap_Index_schMed4	CDS	6742	6751	90	+	1	ID=dd_Smed_g4_Pseudo_LYS-TTT_tRNA_1.mrna3.cds2;Name=dd_Smed_g4_Pseudo_LYS-TTT_tRNA_1;Parent=dd_Smed_g4_Pseudo_LYS-TTT_tRNA_1.mrna3;Target=dd_Smed_g4_Pseudo_LYS-TTT_tRNA_1 5 15 +
###
dd_Smes_g4_160	Gmap_Index_schMed4	gene	914806	914868	.	-	.	ID=dd_Smed_g4_Pseudo_LYS-TTT_tRNA_1.path4;Name=dd_Smed_g4_Pseudo_LYS-TTT_tRNA_1
dd_Smes_g4_160	Gmap_Index_schMed4	mRNA	914806	914868	.	-	.	ID=dd_Smed_g4_Pseudo_LYS-TTT_tRNA_1.mrna4;Name=dd_Smed_g4_Pseudo_LYS-TTT_tRNA_1;Parent=dd_Smed_g4_Pseudo_LYS-TTT_tRNA_1.path4;coverage=86.5;identity=86.2;matches=56;mismatches=6;indels=3;unknowns=0
dd_Smes_g4_160	Gmap_Index_schMed4	exon	914806	914868	86	-	.	ID=dd_Smed_g4_Pseudo_LYS-TTT_tRNA_1.mrna4.exon1;Name=dd_Smed_g4_Pseudo_LYS-TTT_tRNA_1;Parent=dd_Smed_g4_Pseudo_LYS-TTT_tRNA_1.mrna4;Target=dd_Smed_g4_Pseudo_LYS-TTT_tRNA_1 10 73 +
dd_Smes_g4_160	Gmap_Index_schMed4	CDS	914843	914867	79	-	0	ID=dd_Smed_g4_Pseudo_LYS-TTT_tRNA_1.mrna4.cds1;Name=dd_Smed_g4_Pseudo_LYS-TTT_tRNA_1;Parent=dd_Smed_g4_Pseudo_LYS-TTT_tRNA_1.mrna4;Target=dd_Smed_g4_Pseudo_LYS-TTT_tRNA_1 11 35 +
dd_Smes_g4_160	Gmap_Index_schMed4	CDS	914809	914841	91	-	1	ID=dd_Smed_g4_Pseudo_LYS-TTT_tRNA_1.mrna4.cds2;Name=dd_Smed_g4_Pseudo_LYS-TTT_tRNA_1;Parent=dd_Smed_g4_Pseudo_LYS-TTT_tRNA_1.mrna4;Target=dd_Smed_g4_Pseudo_LYS-TTT_tRNA_1 36 70 +
###
dd_Smes_g4_5_alt_2	Gmap_Index_schMed4	gene	3672	3747	.	-	.	ID=dd_Smed_g4_Pseudo_LYS-TTT_tRNA_19.path1;Name=dd_Smed_g4_Pseudo_LYS-TTT_tRNA_19
dd_Smes_g4_5_alt_2	Gmap_Index_schMed4	mRNA	3672	3747	.	-	.	ID=dd_Smed_g4_Pseudo_LYS-TTT_tRNA_19.mrna1;Name=dd_Smed_g4_Pseudo_LYS-TTT_tRNA_19;Parent=dd_Smed_g4_Pseudo_LYS-TTT_tRNA_19.path1;coverage=100.0;identity=100.0;matches=76;mismatches=0;indels=0;unknowns=0
dd_Smes_g4_5_alt_2	Gmap_Index_schMed4	exon	3672	3747	100	-	.	ID=dd_Smed_g4_Pseudo_LYS-TTT_tRNA_19.mrna1.exon1;Name=dd_Smed_g4_Pseudo_LYS-TTT_tRNA_19;Parent=dd_Smed_g4_Pseudo_LYS-TTT_tRNA_19.mrna1;Target=dd_Smed_g4_Pseudo_LYS-TTT_tRNA_19 1 76 +
dd_Smes_g4_5_alt_2	Gmap_Index_schMed4	CDS	3709	3747	100	-	0	ID=dd_Smed_g4_Pseudo_LYS-TTT_tRNA_19.mrna1.cds1;Name=dd_Smed_g4_Pseudo_LYS-TTT_tRNA_19;Parent=dd_Smed_g4_Pseudo_LYS-TTT_tRNA_19.mrna1;Target=dd_Smed_g4_Pseudo_LYS-TTT_tRNA_19 1 39 +
###
dd_Smes_g4_5	Gmap_Index_schMed4	gene	12591024	12591095	.	-	.	ID=dd_Smed_g4_Pseudo_GLY-GCC_tRNA_11.path1;Name=dd_Smed_g4_Pseudo_GLY-GCC_tRNA_11
dd_Smes_g4_5	Gmap_Index_schMed4	mRNA	12591024	12591095	.	-	.	ID=dd_Smed_g4_Pseudo_GLY-GCC_tRNA_11.mrna1;Name=dd_Smed_g4_Pseudo_GLY-GCC_tRNA_11;Parent=dd_Smed_g4_Pseudo_GLY-GCC_tRNA_11.path1;coverage=100.0;identity=100.0;matches=72;mismatches=0;indels=0;unknowns=0
dd_Smes_g4_5	Gmap_Index_schMed4	exon	12591024	12591095	100	-	.	ID=dd_Smed_g4_Pseudo_GLY-GCC_tRNA_11.mrna1.exon1;Name=dd_Smed_g4_Pseudo_GLY-GCC_tRNA_11;Parent=dd_Smed_g4_Pseudo_GLY-GCC_tRNA_11.mrna1;Target=dd_Smed_g4_Pseudo_GLY-GCC_tRNA_11 1 72 +
dd_Smes_g4_5	Gmap_Index_schMed4	CDS	12591024	12591095	100	-	0	ID=dd_Smed_g4_Pseudo_GLY-GCC_tRNA_11.mrna1.cds1;Name=dd_Smed_g4_Pseudo_GLY-GCC_tRNA_11;Parent=dd_Smed_g4_Pseudo_GLY-GCC_tRNA_11.mrna1;Target=dd_Smed_g4_Pseudo_GLY-GCC_tRNA_11 1 72 +
###
dd_Smes_g4_311	Gmap_Index_schMed4	gene	36323	36391	.	+	.	ID=dd_Smed_g4_Pseudo_GLY-GCC_tRNA_11.path2;Name=dd_Smed_g4_Pseudo_GLY-GCC_tRNA_11
dd_Smes_g4_311	Gmap_Index_schMed4	mRNA	36323	36391	.	+	.	ID=dd_Smed_g4_Pseudo_GLY-GCC_tRNA_11.mrna2;Name=dd_Smed_g4_Pseudo_GLY-GCC_tRNA_11;Parent=dd_Smed_g4_Pseudo_GLY-GCC_tRNA_11.path2;coverage=95.8;identity=100.0;matches=69;mismatches=0;indels=0;unknowns=0
dd_Smes_g4_311	Gmap_Index_schMed4	exon	36323	36391	100	+	.	ID=dd_Smed_g4_Pseudo_GLY-GCC_tRNA_11.mrna2.exon1;Name=dd_Smed_g4_Pseudo_GLY-GCC_tRNA_11;Parent=dd_Smed_g4_Pseudo_GLY-GCC_tRNA_11.mrna2;Target=dd_Smed_g4_Pseudo_GLY-GCC_tRNA_11 1 69 +
dd_Smes_g4_311	Gmap_Index_schMed4	CDS	36323	36391	100	+	0	ID=dd_Smed_g4_Pseudo_GLY-GCC_tRNA_11.mrna2.cds1;Name=dd_Smed_g4_Pseudo_GLY-GCC_tRNA_11;Parent=dd_Smed_g4_Pseudo_GLY-GCC_tRNA_11.mrna2;Target=dd_Smed_g4_Pseudo_GLY-GCC_tRNA_11 1 69 +
###
dd_Smes_g4_91	Gmap_Index_schMed4	gene	2700667	2700735	.	+	.	ID=dd_Smed_g4_Pseudo_GLY-GCC_tRNA_11.path3;Name=dd_Smed_g4_Pseudo_GLY-GCC_tRNA_11
dd_Smes_g4_91	Gmap_Index_schMed4	mRNA	2700667	2700735	.	+	.	ID=dd_Smed_g4_Pseudo_GLY-GCC_tRNA_11.mrna3;Name=dd_Smed_g4_Pseudo_GLY-GCC_tRNA_11;Parent=dd_Smed_g4_Pseudo_GLY-GCC_tRNA_11.path3;coverage=95.8;identity=100.0;matches=69;mismatches=0;indels=0;unknowns=0
dd_Smes_g4_91	Gmap_Index_schMed4	exon	2700667	2700735	100	+	.	ID=dd_Smed_g4_Pseudo_GLY-GCC_tRNA_11.mrna3.exon1;Name=dd_Smed_g4_Pseudo_GLY-GCC_tRNA_11;Parent=dd_Smed_g4_Pseudo_GLY-GCC_tRNA_11.mrna3;Target=dd_Smed_g4_Pseudo_GLY-GCC_tRNA_11 1 69 +
dd_Smes_g4_91	Gmap_Index_schMed4	CDS	2700667	2700735	100	+	0	ID=dd_Smed_g4_Pseudo_GLY-GCC_tRNA_11.mrna3.cds1;Name=dd_Smed_g4_Pseudo_GLY-GCC_tRNA_11;Parent=dd_Smed_g4_Pseudo_GLY-GCC_tRNA_11.mrna3;Target=dd_Smed_g4_Pseudo_GLY-GCC_tRNA_11 1 69 +
###
dd_Smes_g4_18	Gmap_Index_schMed4	gene	4064185	4064253	.	+	.	ID=dd_Smed_g4_Pseudo_GLY-GCC_tRNA_11.path4;Name=dd_Smed_g4_Pseudo_GLY-GCC_tRNA_11
dd_Smes_g4_18	Gmap_Index_schMed4	mRNA	4064185	4064253	.	+	.	ID=dd_Smed_g4_Pseudo_GLY-GCC_tRNA_11.mrna4;Name=dd_Smed_g4_Pseudo_GLY-GCC_tRNA_11;Parent=dd_Smed_g4_Pseudo_GLY-GCC_tRNA_11.path4;coverage=95.8;identity=98.6;matches=68;mismatches=1;indels=0;unknowns=0
dd_Smes_g4_18	Gmap_Index_schMed4	exon	4064185	4064253	98	+	.	ID=dd_Smed_g4_Pseudo_GLY-GCC_tRNA_11.mrna4.exon1;Name=dd_Smed_g4_Pseudo_GLY-GCC_tRNA_11;Parent=dd_Smed_g4_Pseudo_GLY-GCC_tRNA_11.mrna4;Target=dd_Smed_g4_Pseudo_GLY-GCC_tRNA_11 1 69 +
dd_Smes_g4_18	Gmap_Index_schMed4	CDS	4064185	4064253	98	+	0	ID=dd_Smed_g4_Pseudo_GLY-GCC_tRNA_11.mrna4.cds1;Name=dd_Smed_g4_Pseudo_GLY-GCC_tRNA_11;Parent=dd_Smed_g4_Pseudo_GLY-GCC_tRNA_11.mrna4;Target=dd_Smed_g4_Pseudo_GLY-GCC_tRNA_11 1 69 +
###
dd_Smes_g4_91_alt_5	Gmap_Index_schMed4	gene	869	937	.	+	.	ID=dd_Smed_g4_Pseudo_GLY-GCC_tRNA_11.path5;Name=dd_Smed_g4_Pseudo_GLY-GCC_tRNA_11
dd_Smes_g4_91_alt_5	Gmap_Index_schMed4	mRNA	869	937	.	+	.	ID=dd_Smed_g4_Pseudo_GLY-GCC_tRNA_11.mrna5;Name=dd_Smed_g4_Pseudo_GLY-GCC_tRNA_11;Parent=dd_Smed_g4_Pseudo_GLY-GCC_tRNA_11.path5;coverage=95.8;identity=98.6;matches=68;mismatches=1;indels=0;unknowns=0
dd_Smes_g4_91_alt_5	Gmap_Index_schMed4	exon	869	937	98	+	.	ID=dd_Smed_g4_Pseudo_GLY-GCC_tRNA_11.mrna5.exon1;Name=dd_Smed_g4_Pseudo_GLY-GCC_tRNA_11;Parent=dd_Smed_g4_Pseudo_GLY-GCC_tRNA_11.mrna5;Target=dd_Smed_g4_Pseudo_GLY-GCC_tRNA_11 1 69 +
dd_Smes_g4_91_alt_5	Gmap_Index_schMed4	CDS	869	937	98	+	0	ID=dd_Smed_g4_Pseudo_GLY-GCC_tRNA_11.mrna5.cds1;Name=dd_Smed_g4_Pseudo_GLY-GCC_tRNA_11;Parent=dd_Smed_g4_Pseudo_GLY-GCC_tRNA_11.mrna5;Target=dd_Smed_g4_Pseudo_GLY-GCC_tRNA_11 1 69 +
###
dd_Smes_g4_294	Gmap_Index_schMed4	gene	401901	401981	.	+	.	ID=dd_Smed_g4_Pseudo_LEU-TAA_tRNA_6.path1;Name=dd_Smed_g4_Pseudo_LEU-TAA_tRNA_6
dd_Smes_g4_294	Gmap_Index_schMed4	mRNA	401901	401981	.	+	.	ID=dd_Smed_g4_Pseudo_LEU-TAA_tRNA_6.mrna1;Name=dd_Smed_g4_Pseudo_LEU-TAA_tRNA_6;Parent=dd_Smed_g4_Pseudo_LEU-TAA_tRNA_6.path1;coverage=100.0;identity=100.0;matches=81;mismatches=0;indels=0;unknowns=0
dd_Smes_g4_294	Gmap_Index_schMed4	exon	401901	401981	100	+	.	ID=dd_Smed_g4_Pseudo_LEU-TAA_tRNA_6.mrna1.exon1;Name=dd_Smed_g4_Pseudo_LEU-TAA_tRNA_6;Parent=dd_Smed_g4_Pseudo_LEU-TAA_tRNA_6.mrna1;Target=dd_Smed_g4_Pseudo_LEU-TAA_tRNA_6 1 81 +
dd_Smes_g4_294	Gmap_Index_schMed4	CDS	401901	401981	100	+	0	ID=dd_Smed_g4_Pseudo_LEU-TAA_tRNA_6.mrna1.cds1;Name=dd_Smed_g4_Pseudo_LEU-TAA_tRNA_6;Parent=dd_Smed_g4_Pseudo_LEU-TAA_tRNA_6.mrna1;Target=dd_Smed_g4_Pseudo_LEU-TAA_tRNA_6 1 81 +
###
dd_Smes_g4_294	Gmap_Index_schMed4	gene	375449	375526	.	-	.	ID=dd_Smed_g4_Pseudo_LEU-TAA_tRNA_6.path2;Name=dd_Smed_g4_Pseudo_LEU-TAA_tRNA_6
dd_Smes_g4_294	Gmap_Index_schMed4	mRNA	375449	375526	.	-	.	ID=dd_Smed_g4_Pseudo_LEU-TAA_tRNA_6.mrna2;Name=dd_Smed_g4_Pseudo_LEU-TAA_tRNA_6;Parent=dd_Smed_g4_Pseudo_LEU-TAA_tRNA_6.path2;coverage=97.5;identity=98.7;matches=78;mismatches=0;indels=1;unknowns=0
dd_Smes_g4_294	Gmap_Index_schMed4	exon	375449	375526	98	-	.	ID=dd_Smed_g4_Pseudo_LEU-TAA_tRNA_6.mrna2.exon1;Name=dd_Smed_g4_Pseudo_LEU-TAA_tRNA_6;Parent=dd_Smed_g4_Pseudo_LEU-TAA_tRNA_6.mrna2;Target=dd_Smed_g4_Pseudo_LEU-TAA_tRNA_6 3 81 +
dd_Smes_g4_294	Gmap_Index_schMed4	CDS	375449	375525	98	-	0	ID=dd_Smed_g4_Pseudo_LEU-TAA_tRNA_6.mrna2.cds1;Name=dd_Smed_g4_Pseudo_LEU-TAA_tRNA_6;Parent=dd_Smed_g4_Pseudo_LEU-TAA_tRNA_6.mrna2;Target=dd_Smed_g4_Pseudo_LEU-TAA_tRNA_6 4 81 +
###
dd_Smes_g4_294	Gmap_Index_schMed4	gene	377545	377622	.	-	.	ID=dd_Smed_g4_Pseudo_LEU-TAA_tRNA_6.path3;Name=dd_Smed_g4_Pseudo_LEU-TAA_tRNA_6
dd_Smes_g4_294	Gmap_Index_schMed4	mRNA	377545	377622	.	-	.	ID=dd_Smed_g4_Pseudo_LEU-TAA_tRNA_6.mrna3;Name=dd_Smed_g4_Pseudo_LEU-TAA_tRNA_6;Parent=dd_Smed_g4_Pseudo_LEU-TAA_tRNA_6.path3;coverage=97.5;identity=98.7;matches=78;mismatches=0;indels=1;unknowns=0
dd_Smes_g4_294	Gmap_Index_schMed4	exon	377545	377622	98	-	.	ID=dd_Smed_g4_Pseudo_LEU-TAA_tRNA_6.mrna3.exon1;Name=dd_Smed_g4_Pseudo_LEU-TAA_tRNA_6;Parent=dd_Smed_g4_Pseudo_LEU-TAA_tRNA_6.mrna3;Target=dd_Smed_g4_Pseudo_LEU-TAA_tRNA_6 3 81 +
dd_Smes_g4_294	Gmap_Index_schMed4	CDS	377545	377621	98	-	0	ID=dd_Smed_g4_Pseudo_LEU-TAA_tRNA_6.mrna3.cds1;Name=dd_Smed_g4_Pseudo_LEU-TAA_tRNA_6;Parent=dd_Smed_g4_Pseudo_LEU-TAA_tRNA_6.mrna3;Target=dd_Smed_g4_Pseudo_LEU-TAA_tRNA_6 4 81 +
###
dd_Smes_g4_294	Gmap_Index_schMed4	gene	378592	378669	.	-	.	ID=dd_Smed_g4_Pseudo_LEU-TAA_tRNA_6.path4;Name=dd_Smed_g4_Pseudo_LEU-TAA_tRNA_6
dd_Smes_g4_294	Gmap_Index_schMed4	mRNA	378592	378669	.	-	.	ID=dd_Smed_g4_Pseudo_LEU-TAA_tRNA_6.mrna4;Name=dd_Smed_g4_Pseudo_LEU-TAA_tRNA_6;Parent=dd_Smed_g4_Pseudo_LEU-TAA_tRNA_6.path4;coverage=97.5;identity=98.7;matches=78;mismatches=0;indels=1;unknowns=0
dd_Smes_g4_294	Gmap_Index_schMed4	exon	378592	378669	98	-	.	ID=dd_Smed_g4_Pseudo_LEU-TAA_tRNA_6.mrna4.exon1;Name=dd_Smed_g4_Pseudo_LEU-TAA_tRNA_6;Parent=dd_Smed_g4_Pseudo_LEU-TAA_tRNA_6.mrna4;Target=dd_Smed_g4_Pseudo_LEU-TAA_tRNA_6 3 81 +
dd_Smes_g4_294	Gmap_Index_schMed4	CDS	378592	378668	98	-	0	ID=dd_Smed_g4_Pseudo_LEU-TAA_tRNA_6.mrna4.cds1;Name=dd_Smed_g4_Pseudo_LEU-TAA_tRNA_6;Parent=dd_Smed_g4_Pseudo_LEU-TAA_tRNA_6.mrna4;Target=dd_Smed_g4_Pseudo_LEU-TAA_tRNA_6 4 81 +
###
dd_Smes_g4_294	Gmap_Index_schMed4	gene	379116	379193	.	-	.	ID=dd_Smed_g4_Pseudo_LEU-TAA_tRNA_6.path5;Name=dd_Smed_g4_Pseudo_LEU-TAA_tRNA_6
dd_Smes_g4_294	Gmap_Index_schMed4	mRNA	379116	379193	.	-	.	ID=dd_Smed_g4_Pseudo_LEU-TAA_tRNA_6.mrna5;Name=dd_Smed_g4_Pseudo_LEU-TAA_tRNA_6;Parent=dd_Smed_g4_Pseudo_LEU-TAA_tRNA_6.path5;coverage=97.5;identity=98.7;matches=78;mismatches=0;indels=1;unknowns=0
dd_Smes_g4_294	Gmap_Index_schMed4	exon	379116	379193	98	-	.	ID=dd_Smed_g4_Pseudo_LEU-TAA_tRNA_6.mrna5.exon1;Name=dd_Smed_g4_Pseudo_LEU-TAA_tRNA_6;Parent=dd_Smed_g4_Pseudo_LEU-TAA_tRNA_6.mrna5;Target=dd_Smed_g4_Pseudo_LEU-TAA_tRNA_6 3 81 +
dd_Smes_g4_294	Gmap_Index_schMed4	CDS	379116	379192	98	-	0	ID=dd_Smed_g4_Pseudo_LEU-TAA_tRNA_6.mrna5.cds1;Name=dd_Smed_g4_Pseudo_LEU-TAA_tRNA_6;Parent=dd_Smed_g4_Pseudo_LEU-TAA_tRNA_6.mrna5;Target=dd_Smed_g4_Pseudo_LEU-TAA_tRNA_6 4 81 +
###
dd_Smes_g4_258	Gmap_Index_schMed4	gene	35176	35249	.	-	.	ID=dd_Smed_g4_Pseudo_LYS-TTT_tRNA_2.path1;Name=dd_Smed_g4_Pseudo_LYS-TTT_tRNA_2
dd_Smes_g4_258	Gmap_Index_schMed4	mRNA	35176	35249	.	-	.	ID=dd_Smed_g4_Pseudo_LYS-TTT_tRNA_2.mrna1;Name=dd_Smed_g4_Pseudo_LYS-TTT_tRNA_2;Parent=dd_Smed_g4_Pseudo_LYS-TTT_tRNA_2.path1;coverage=100.0;identity=100.0;matches=74;mismatches=0;indels=0;unknowns=0
dd_Smes_g4_258	Gmap_Index_schMed4	exon	35176	35249	100	-	.	ID=dd_Smed_g4_Pseudo_LYS-TTT_tRNA_2.mrna1.exon1;Name=dd_Smed_g4_Pseudo_LYS-TTT_tRNA_2;Parent=dd_Smed_g4_Pseudo_LYS-TTT_tRNA_2.mrna1;Target=dd_Smed_g4_Pseudo_LYS-TTT_tRNA_2 1 74 +
dd_Smes_g4_258	Gmap_Index_schMed4	CDS	35176	35247	100	-	0	ID=dd_Smed_g4_Pseudo_LYS-TTT_tRNA_2.mrna1.cds1;Name=dd_Smed_g4_Pseudo_LYS-TTT_tRNA_2;Parent=dd_Smed_g4_Pseudo_LYS-TTT_tRNA_2.mrna1;Target=dd_Smed_g4_Pseudo_LYS-TTT_tRNA_2 3 74 +
###
dd_Smes_g4_258	Gmap_Index_schMed4	gene	13451	13522	.	-	.	ID=dd_Smed_g4_LYS-TTT_tRNA_10.path1;Name=dd_Smed_g4_LYS-TTT_tRNA_10
dd_Smes_g4_258	Gmap_Index_schMed4	mRNA	13451	13522	.	-	.	ID=dd_Smed_g4_LYS-TTT_tRNA_10.mrna1;Name=dd_Smed_g4_LYS-TTT_tRNA_10;Parent=dd_Smed_g4_LYS-TTT_tRNA_10.path1;coverage=100.0;identity=100.0;matches=72;mismatches=0;indels=0;unknowns=0
dd_Smes_g4_258	Gmap_Index_schMed4	exon	13451	13522	100	-	.	ID=dd_Smed_g4_LYS-TTT_tRNA_10.mrna1.exon1;Name=dd_Smed_g4_LYS-TTT_tRNA_10;Parent=dd_Smed_g4_LYS-TTT_tRNA_10.mrna1;Target=dd_Smed_g4_LYS-TTT_tRNA_10 1 72 +
dd_Smes_g4_258	Gmap_Index_schMed4	CDS	13452	13520	100	-	0	ID=dd_Smed_g4_LYS-TTT_tRNA_10.mrna1.cds1;Name=dd_Smed_g4_LYS-TTT_tRNA_10;Parent=dd_Smed_g4_LYS-TTT_tRNA_10.mrna1;Target=dd_Smed_g4_LYS-TTT_tRNA_10 3 71 +
###
dd_Smes_g4_210_alt_3	Gmap_Index_schMed4	gene	19346	19422	.	+	.	ID=dd_Smed_g4_Pseudo_LYS-TTT_tRNA_20.path1;Name=dd_Smed_g4_Pseudo_LYS-TTT_tRNA_20
dd_Smes_g4_210_alt_3	Gmap_Index_schMed4	mRNA	19346	19422	.	+	.	ID=dd_Smed_g4_Pseudo_LYS-TTT_tRNA_20.mrna1;Name=dd_Smed_g4_Pseudo_LYS-TTT_tRNA_20;Parent=dd_Smed_g4_Pseudo_LYS-TTT_tRNA_20.path1;coverage=100.0;identity=100.0;matches=77;mismatches=0;indels=0;unknowns=0
dd_Smes_g4_210_alt_3	Gmap_Index_schMed4	exon	19346	19422	100	+	.	ID=dd_Smed_g4_Pseudo_LYS-TTT_tRNA_20.mrna1.exon1;Name=dd_Smed_g4_Pseudo_LYS-TTT_tRNA_20;Parent=dd_Smed_g4_Pseudo_LYS-TTT_tRNA_20.mrna1;Target=dd_Smed_g4_Pseudo_LYS-TTT_tRNA_20 1 77 +
dd_Smes_g4_210_alt_3	Gmap_Index_schMed4	CDS	19348	19392	100	+	0	ID=dd_Smed_g4_Pseudo_LYS-TTT_tRNA_20.mrna1.cds1;Name=dd_Smed_g4_Pseudo_LYS-TTT_tRNA_20;Parent=dd_Smed_g4_Pseudo_LYS-TTT_tRNA_20.mrna1;Target=dd_Smed_g4_Pseudo_LYS-TTT_tRNA_20 3 47 +
###
dd_Smes_g4_210	Gmap_Index_schMed4	gene	925616	925692	.	-	.	ID=dd_Smed_g4_LYS-TTT_tRNA_18.path1;Name=dd_Smed_g4_LYS-TTT_tRNA_18
dd_Smes_g4_210	Gmap_Index_schMed4	mRNA	925616	925692	.	-	.	ID=dd_Smed_g4_LYS-TTT_tRNA_18.mrna1;Name=dd_Smed_g4_LYS-TTT_tRNA_18;Parent=dd_Smed_g4_LYS-TTT_tRNA_18.path1;coverage=100.0;identity=100.0;matches=77;mismatches=0;indels=0;unknowns=0
dd_Smes_g4_210	Gmap_Index_schMed4	exon	925616	925692	100	-	.	ID=dd_Smed_g4_LYS-TTT_tRNA_18.mrna1.exon1;Name=dd_Smed_g4_LYS-TTT_tRNA_18;Parent=dd_Smed_g4_LYS-TTT_tRNA_18.mrna1;Target=dd_Smed_g4_LYS-TTT_tRNA_18 1 77 +
dd_Smes_g4_210	Gmap_Index_schMed4	CDS	925616	925690	100	-	0	ID=dd_Smed_g4_LYS-TTT_tRNA_18.mrna1.cds1;Name=dd_Smed_g4_LYS-TTT_tRNA_18;Parent=dd_Smed_g4_LYS-TTT_tRNA_18.mrna1;Target=dd_Smed_g4_LYS-TTT_tRNA_18 3 77 +
###
dd_Smes_g4_210_alt_3	Gmap_Index_schMed4	gene	38125	38195	.	+	.	ID=dd_Smed_g4_LYS-TTT_tRNA_18.path2;Name=dd_Smed_g4_LYS-TTT_tRNA_18
dd_Smes_g4_210_alt_3	Gmap_Index_schMed4	mRNA	38125	38195	.	+	.	ID=dd_Smed_g4_LYS-TTT_tRNA_18.mrna2;Name=dd_Smed_g4_LYS-TTT_tRNA_18;Parent=dd_Smed_g4_LYS-TTT_tRNA_18.path2;coverage=90.9;identity=87.7;matches=64;mismatches=4;indels=5;unknowns=0
dd_Smes_g4_210_alt_3	Gmap_Index_schMed4	exon	38125	38195	87	+	.	ID=dd_Smed_g4_LYS-TTT_tRNA_18.mrna2.exon1;Name=dd_Smed_g4_LYS-TTT_tRNA_18;Parent=dd_Smed_g4_LYS-TTT_tRNA_18.mrna2;Target=dd_Smed_g4_LYS-TTT_tRNA_18 1 70 +
dd_Smes_g4_210_alt_3	Gmap_Index_schMed4	CDS	38125	38157	84	+	0	ID=dd_Smed_g4_LYS-TTT_tRNA_18.mrna2.cds1;Name=dd_Smed_g4_LYS-TTT_tRNA_18;Parent=dd_Smed_g4_LYS-TTT_tRNA_18.mrna2;Target=dd_Smed_g4_LYS-TTT_tRNA_18 1 34 +
dd_Smes_g4_210_alt_3	Gmap_Index_schMed4	CDS	38160	38170	100	+	1	ID=dd_Smed_g4_LYS-TTT_tRNA_18.mrna2.cds2;Name=dd_Smed_g4_LYS-TTT_tRNA_18;Parent=dd_Smed_g4_LYS-TTT_tRNA_18.mrna2;Target=dd_Smed_g4_LYS-TTT_tRNA_18 35 45 +
###
dd_Smes_g4_211_alt_1	Gmap_Index_schMed4	gene	56233	56304	.	-	.	ID=dd_Smed_g4_LYS-TTT_tRNA_22.path1;Name=dd_Smed_g4_LYS-TTT_tRNA_22
dd_Smes_g4_211_alt_1	Gmap_Index_schMed4	mRNA	56233	56304	.	-	.	ID=dd_Smed_g4_LYS-TTT_tRNA_22.mrna1;Name=dd_Smed_g4_LYS-TTT_tRNA_22;Parent=dd_Smed_g4_LYS-TTT_tRNA_22.path1;coverage=100.0;identity=100.0;matches=72;mismatches=0;indels=0;unknowns=0
dd_Smes_g4_211_alt_1	Gmap_Index_schMed4	exon	56233	56304	100	-	.	ID=dd_Smed_g4_LYS-TTT_tRNA_22.mrna1.exon1;Name=dd_Smed_g4_LYS-TTT_tRNA_22;Parent=dd_Smed_g4_LYS-TTT_tRNA_22.mrna1;Target=dd_Smed_g4_LYS-TTT_tRNA_22 1 72 +
dd_Smes_g4_211_alt_1	Gmap_Index_schMed4	CDS	56233	56304	100	-	0	ID=dd_Smed_g4_LYS-TTT_tRNA_22.mrna1.cds1;Name=dd_Smed_g4_LYS-TTT_tRNA_22;Parent=dd_Smed_g4_LYS-TTT_tRNA_22.mrna1;Target=dd_Smed_g4_LYS-TTT_tRNA_22 1 72 +
###
dd_Smes_g4_210	Gmap_Index_schMed4	gene	930365	930432	.	-	.	ID=dd_Smed_g4_LYS-TTT_tRNA_15.path1;Name=dd_Smed_g4_LYS-TTT_tRNA_15
dd_Smes_g4_210	Gmap_Index_schMed4	mRNA	930365	930432	.	-	.	ID=dd_Smed_g4_LYS-TTT_tRNA_15.mrna1;Name=dd_Smed_g4_LYS-TTT_tRNA_15;Parent=dd_Smed_g4_LYS-TTT_tRNA_15.path1;coverage=95.8;identity=97.1;matches=67;mismatches=1;indels=1;unknowns=0
dd_Smes_g4_210	Gmap_Index_schMed4	exon	930365	930432	97	-	.	ID=dd_Smed_g4_LYS-TTT_tRNA_15.mrna1.exon1;Name=dd_Smed_g4_LYS-TTT_tRNA_15;Parent=dd_Smed_g4_LYS-TTT_tRNA_15.mrna1;Target=dd_Smed_g4_LYS-TTT_tRNA_15 1 69 +
dd_Smes_g4_210	Gmap_Index_schMed4	CDS	930366	930394	96	-	0	ID=dd_Smed_g4_LYS-TTT_tRNA_15.mrna1.cds1;Name=dd_Smed_g4_LYS-TTT_tRNA_15;Parent=dd_Smed_g4_LYS-TTT_tRNA_15.mrna1;Target=dd_Smed_g4_LYS-TTT_tRNA_15 39 68 +
###
dd_Smes_g4_210	Gmap_Index_schMed4	gene	910741	910813	.	-	.	ID=dd_Smed_g4_LYS-TTT_tRNA_15.path2;Name=dd_Smed_g4_LYS-TTT_tRNA_15
dd_Smes_g4_210	Gmap_Index_schMed4	mRNA	910741	910813	.	-	.	ID=dd_Smed_g4_LYS-TTT_tRNA_15.mrna2;Name=dd_Smed_g4_LYS-TTT_tRNA_15;Parent=dd_Smed_g4_LYS-TTT_tRNA_15.path2;coverage=100.0;identity=95.9;matches=71;mismatches=0;indels=3;unknowns=0
dd_Smes_g4_210	Gmap_Index_schMed4	exon	910741	910813	95	-	.	ID=dd_Smed_g4_LYS-TTT_tRNA_15.mrna2.exon1;Name=dd_Smed_g4_LYS-TTT_tRNA_15;Parent=dd_Smed_g4_LYS-TTT_tRNA_15.mrna2;Target=dd_Smed_g4_LYS-TTT_tRNA_15 1 72 +
dd_Smes_g4_210	Gmap_Index_schMed4	CDS	910802	910813	100	-	0	ID=dd_Smed_g4_LYS-TTT_tRNA_15.mrna2.cds1;Name=dd_Smed_g4_LYS-TTT_tRNA_15;Parent=dd_Smed_g4_LYS-TTT_tRNA_15.mrna2;Target=dd_Smed_g4_LYS-TTT_tRNA_15 1 12 +
dd_Smes_g4_210	Gmap_Index_schMed4	CDS	910792	910800	100	-	0	ID=dd_Smed_g4_LYS-TTT_tRNA_15.mrna2.cds2;Name=dd_Smed_g4_LYS-TTT_tRNA_15;Parent=dd_Smed_g4_LYS-TTT_tRNA_15.mrna2;Target=dd_Smed_g4_LYS-TTT_tRNA_15 13 21 +
###
dd_Smes_g4_210	Gmap_Index_schMed4	gene	911603	911675	.	-	.	ID=dd_Smed_g4_LYS-TTT_tRNA_15.path3;Name=dd_Smed_g4_LYS-TTT_tRNA_15
dd_Smes_g4_210	Gmap_Index_schMed4	mRNA	911603	911675	.	-	.	ID=dd_Smed_g4_LYS-TTT_tRNA_15.mrna3;Name=dd_Smed_g4_LYS-TTT_tRNA_15;Parent=dd_Smed_g4_LYS-TTT_tRNA_15.path3;coverage=100.0;identity=95.9;matches=71;mismatches=0;indels=3;unknowns=0
dd_Smes_g4_210	Gmap_Index_schMed4	exon	911603	911675	95	-	.	ID=dd_Smed_g4_LYS-TTT_tRNA_15.mrna3.exon1;Name=dd_Smed_g4_LYS-TTT_tRNA_15;Parent=dd_Smed_g4_LYS-TTT_tRNA_15.mrna3;Target=dd_Smed_g4_LYS-TTT_tRNA_15 1 72 +
dd_Smes_g4_210	Gmap_Index_schMed4	CDS	911664	911675	100	-	0	ID=dd_Smed_g4_LYS-TTT_tRNA_15.mrna3.cds1;Name=dd_Smed_g4_LYS-TTT_tRNA_15;Parent=dd_Smed_g4_LYS-TTT_tRNA_15.mrna3;Target=dd_Smed_g4_LYS-TTT_tRNA_15 1 12 +
dd_Smes_g4_210	Gmap_Index_schMed4	CDS	911654	911662	100	-	0	ID=dd_Smed_g4_LYS-TTT_tRNA_15.mrna3.cds2;Name=dd_Smed_g4_LYS-TTT_tRNA_15;Parent=dd_Smed_g4_LYS-TTT_tRNA_15.mrna3;Target=dd_Smed_g4_LYS-TTT_tRNA_15 13 21 +
###
dd_Smes_g4_210	Gmap_Index_schMed4	gene	912036	912108	.	-	.	ID=dd_Smed_g4_LYS-TTT_tRNA_15.path4;Name=dd_Smed_g4_LYS-TTT_tRNA_15
dd_Smes_g4_210	Gmap_Index_schMed4	mRNA	912036	912108	.	-	.	ID=dd_Smed_g4_LYS-TTT_tRNA_15.mrna4;Name=dd_Smed_g4_LYS-TTT_tRNA_15;Parent=dd_Smed_g4_LYS-TTT_tRNA_15.path4;coverage=100.0;identity=95.9;matches=71;mismatches=0;indels=3;unknowns=0
dd_Smes_g4_210	Gmap_Index_schMed4	exon	912036	912108	95	-	.	ID=dd_Smed_g4_LYS-TTT_tRNA_15.mrna4.exon1;Name=dd_Smed_g4_LYS-TTT_tRNA_15;Parent=dd_Smed_g4_LYS-TTT_tRNA_15.mrna4;Target=dd_Smed_g4_LYS-TTT_tRNA_15 1 72 +
dd_Smes_g4_210	Gmap_Index_schMed4	CDS	912097	912108	100	-	0	ID=dd_Smed_g4_LYS-TTT_tRNA_15.mrna4.cds1;Name=dd_Smed_g4_LYS-TTT_tRNA_15;Parent=dd_Smed_g4_LYS-TTT_tRNA_15.mrna4;Target=dd_Smed_g4_LYS-TTT_tRNA_15 1 12 +
dd_Smes_g4_210	Gmap_Index_schMed4	CDS	912087	912095	100	-	0	ID=dd_Smed_g4_LYS-TTT_tRNA_15.mrna4.cds2;Name=dd_Smed_g4_LYS-TTT_tRNA_15;Parent=dd_Smed_g4_LYS-TTT_tRNA_15.mrna4;Target=dd_Smed_g4_LYS-TTT_tRNA_15 13 21 +
###
dd_Smes_g4_210	Gmap_Index_schMed4	gene	912467	912539	.	-	.	ID=dd_Smed_g4_LYS-TTT_tRNA_15.path5;Name=dd_Smed_g4_LYS-TTT_tRNA_15
dd_Smes_g4_210	Gmap_Index_schMed4	mRNA	912467	912539	.	-	.	ID=dd_Smed_g4_LYS-TTT_tRNA_15.mrna5;Name=dd_Smed_g4_LYS-TTT_tRNA_15;Parent=dd_Smed_g4_LYS-TTT_tRNA_15.path5;coverage=100.0;identity=95.9;matches=71;mismatches=0;indels=3;unknowns=0
dd_Smes_g4_210	Gmap_Index_schMed4	exon	912467	912539	95	-	.	ID=dd_Smed_g4_LYS-TTT_tRNA_15.mrna5.exon1;Name=dd_Smed_g4_LYS-TTT_tRNA_15;Parent=dd_Smed_g4_LYS-TTT_tRNA_15.mrna5;Target=dd_Smed_g4_LYS-TTT_tRNA_15 1 72 +
dd_Smes_g4_210	Gmap_Index_schMed4	CDS	912528	912539	100	-	0	ID=dd_Smed_g4_LYS-TTT_tRNA_15.mrna5.cds1;Name=dd_Smed_g4_LYS-TTT_tRNA_15;Parent=dd_Smed_g4_LYS-TTT_tRNA_15.mrna5;Target=dd_Smed_g4_LYS-TTT_tRNA_15 1 12 +
dd_Smes_g4_210	Gmap_Index_schMed4	CDS	912518	912526	100	-	0	ID=dd_Smed_g4_LYS-TTT_tRNA_15.mrna5.cds2;Name=dd_Smed_g4_LYS-TTT_tRNA_15;Parent=dd_Smed_g4_LYS-TTT_tRNA_15.mrna5;Target=dd_Smed_g4_LYS-TTT_tRNA_15 13 21 +
###
dd_Smes_g4_81	Gmap_Index_schMed4	gene	6187	6255	.	-	.	ID=dd_Smed_g4_Pseudo_LYS-TTT_tRNA_3.path1;Name=dd_Smed_g4_Pseudo_LYS-TTT_tRNA_3
dd_Smes_g4_81	Gmap_Index_schMed4	mRNA	6187	6255	.	-	.	ID=dd_Smed_g4_Pseudo_LYS-TTT_tRNA_3.mrna1;Name=dd_Smed_g4_Pseudo_LYS-TTT_tRNA_3;Parent=dd_Smed_g4_Pseudo_LYS-TTT_tRNA_3.path1;coverage=100.0;identity=82.1;matches=69;mismatches=0;indels=15;unknowns=0
dd_Smes_g4_81	Gmap_Index_schMed4	exon	6187	6255	82	-	.	ID=dd_Smed_g4_Pseudo_LYS-TTT_tRNA_3.mrna1.exon1;Name=dd_Smed_g4_Pseudo_LYS-TTT_tRNA_3;Parent=dd_Smed_g4_Pseudo_LYS-TTT_tRNA_3.mrna1;Target=dd_Smed_g4_Pseudo_LYS-TTT_tRNA_3 1 84 +
dd_Smes_g4_81	Gmap_Index_schMed4	CDS	6188	6219	96	-	0	ID=dd_Smed_g4_Pseudo_LYS-TTT_tRNA_3.mrna1.cds1;Name=dd_Smed_g4_Pseudo_LYS-TTT_tRNA_3;Parent=dd_Smed_g4_Pseudo_LYS-TTT_tRNA_3.mrna1;Target=dd_Smed_g4_Pseudo_LYS-TTT_tRNA_3 51 83 +
###
dd_Smes_g4_210	Gmap_Index_schMed4	gene	927779	927854	.	-	.	ID=dd_Smed_g4_LYS-TTT_tRNA_14.path1;Name=dd_Smed_g4_LYS-TTT_tRNA_14
dd_Smes_g4_210	Gmap_Index_schMed4	mRNA	927779	927854	.	-	.	ID=dd_Smed_g4_LYS-TTT_tRNA_14.mrna1;Name=dd_Smed_g4_LYS-TTT_tRNA_14;Parent=dd_Smed_g4_LYS-TTT_tRNA_14.path1;coverage=100.0;identity=100.0;matches=76;mismatches=0;indels=0;unknowns=0
dd_Smes_g4_210	Gmap_Index_schMed4	exon	927779	927854	100	-	.	ID=dd_Smed_g4_LYS-TTT_tRNA_14.mrna1.exon1;Name=dd_Smed_g4_LYS-TTT_tRNA_14;Parent=dd_Smed_g4_LYS-TTT_tRNA_14.mrna1;Target=dd_Smed_g4_LYS-TTT_tRNA_14 1 76 +
dd_Smes_g4_210	Gmap_Index_schMed4	CDS	927781	927831	100	-	0	ID=dd_Smed_g4_LYS-TTT_tRNA_14.mrna1.cds1;Name=dd_Smed_g4_LYS-TTT_tRNA_14;Parent=dd_Smed_g4_LYS-TTT_tRNA_14.mrna1;Target=dd_Smed_g4_LYS-TTT_tRNA_14 24 74 +
###
dd_Smes_g4_5_alt_2	Gmap_Index_schMed4	gene	31138	31209	.	-	.	ID=dd_Smed_g4_LYS-TTT_tRNA_14.path2;Name=dd_Smed_g4_LYS-TTT_tRNA_14
dd_Smes_g4_5_alt_2	Gmap_Index_schMed4	mRNA	31138	31209	.	-	.	ID=dd_Smed_g4_LYS-TTT_tRNA_14.mrna2;Name=dd_Smed_g4_LYS-TTT_tRNA_14;Parent=dd_Smed_g4_LYS-TTT_tRNA_14.path2;coverage=100.0;identity=90.9;matches=70;mismatches=1;indels=6;unknowns=0
dd_Smes_g4_5_alt_2	Gmap_Index_schMed4	exon	31138	31209	90	-	.	ID=dd_Smed_g4_LYS-TTT_tRNA_14.mrna2.exon1;Name=dd_Smed_g4_LYS-TTT_tRNA_14;Parent=dd_Smed_g4_LYS-TTT_tRNA_14.mrna2;Target=dd_Smed_g4_LYS-TTT_tRNA_14 1 76 +
dd_Smes_g4_5_alt_2	Gmap_Index_schMed4	CDS	31167	31209	87	-	0	ID=dd_Smed_g4_LYS-TTT_tRNA_14.mrna2.cds1;Name=dd_Smed_g4_LYS-TTT_tRNA_14;Parent=dd_Smed_g4_LYS-TTT_tRNA_14.mrna2;Target=dd_Smed_g4_LYS-TTT_tRNA_14 1 48 +
###
dd_Smes_g4_210_alt_3	Gmap_Index_schMed4	gene	9670	9737	.	+	.	ID=dd_Smed_g4_LYS-TTT_tRNA_14.path3;Name=dd_Smed_g4_LYS-TTT_tRNA_14
dd_Smes_g4_210_alt_3	Gmap_Index_schMed4	mRNA	9670	9737	.	+	.	ID=dd_Smed_g4_LYS-TTT_tRNA_14.mrna3;Name=dd_Smed_g4_LYS-TTT_tRNA_14;Parent=dd_Smed_g4_LYS-TTT_tRNA_14.path3;coverage=93.4;identity=90.3;matches=65;mismatches=2;indels=5;unknowns=0
dd_Smes_g4_210_alt_3	Gmap_Index_schMed4	exon	9670	9737	90	+	.	ID=dd_Smed_g4_LYS-TTT_tRNA_14.mrna3.exon1;Name=dd_Smed_g4_LYS-TTT_tRNA_14;Parent=dd_Smed_g4_LYS-TTT_tRNA_14.mrna3;Target=dd_Smed_g4_LYS-TTT_tRNA_14 6 76 +
dd_Smes_g4_210_alt_3	Gmap_Index_schMed4	CDS	9670	9686	94	+	0	ID=dd_Smed_g4_LYS-TTT_tRNA_14.mrna3.cds1;Name=dd_Smed_g4_LYS-TTT_tRNA_14;Parent=dd_Smed_g4_LYS-TTT_tRNA_14.mrna3;Target=dd_Smed_g4_LYS-TTT_tRNA_14 6 23 +
###
dd_Smes_g4_210_alt_3	Gmap_Index_schMed4	gene	13473	13544	.	+	.	ID=dd_Smed_g4_LYS-TTT_tRNA_14.path4;Name=dd_Smed_g4_LYS-TTT_tRNA_14
dd_Smes_g4_210_alt_3	Gmap_Index_schMed4	mRNA	13473	13544	.	+	.	ID=dd_Smed_g4_LYS-TTT_tRNA_14.mrna4;Name=dd_Smed_g4_LYS-TTT_tRNA_14;Parent=dd_Smed_g4_LYS-TTT_tRNA_14.path4;coverage=100.0;identity=89.6;matches=69;mismatches=2;indels=6;unknowns=0
dd_Smes_g4_210_alt_3	Gmap_Index_schMed4	exon	13473	13544	89	+	.	ID=dd_Smed_g4_LYS-TTT_tRNA_14.mrna4.exon1;Name=dd_Smed_g4_LYS-TTT_tRNA_14;Parent=dd_Smed_g4_LYS-TTT_tRNA_14.mrna4;Target=dd_Smed_g4_LYS-TTT_tRNA_14 1 76 +
dd_Smes_g4_210_alt_3	Gmap_Index_schMed4	CDS	13473	13515	87	+	0	ID=dd_Smed_g4_LYS-TTT_tRNA_14.mrna4.cds1;Name=dd_Smed_g4_LYS-TTT_tRNA_14;Parent=dd_Smed_g4_LYS-TTT_tRNA_14.mrna4;Target=dd_Smed_g4_LYS-TTT_tRNA_14 1 48 +
###
dd_Smes_g4_210_alt_3	Gmap_Index_schMed4	gene	12622	12694	.	+	.	ID=dd_Smed_g4_LYS-TTT_tRNA_14.path5;Name=dd_Smed_g4_LYS-TTT_tRNA_14
dd_Smes_g4_210_alt_3	Gmap_Index_schMed4	mRNA	12622	12694	.	+	.	ID=dd_Smed_g4_LYS-TTT_tRNA_14.mrna5;Name=dd_Smed_g4_LYS-TTT_tRNA_14;Parent=dd_Smed_g4_LYS-TTT_tRNA_14.path5;coverage=100.0;identity=89.7;matches=70;mismatches=1;indels=7;unknowns=0
dd_Smes_g4_210_alt_3	Gmap_Index_schMed4	exon	12622	12694	89	+	.	ID=dd_Smed_g4_LYS-TTT_tRNA_14.mrna5.exon1;Name=dd_Smed_g4_LYS-TTT_tRNA_14;Parent=dd_Smed_g4_LYS-TTT_tRNA_14.mrna5;Target=dd_Smed_g4_LYS-TTT_tRNA_14 1 76 +
dd_Smes_g4_210_alt_3	Gmap_Index_schMed4	CDS	12622	12664	87	+	0	ID=dd_Smed_g4_LYS-TTT_tRNA_14.mrna5.cds1;Name=dd_Smed_g4_LYS-TTT_tRNA_14;Parent=dd_Smed_g4_LYS-TTT_tRNA_14.mrna5;Target=dd_Smed_g4_LYS-TTT_tRNA_14 1 48 +
###
dd_Smes_g4_90	Gmap_Index_schMed4	gene	2804039	2804121	.	-	.	ID=dd_Smed_g4_LEU-AAG_tRNA_3.path1;Name=dd_Smed_g4_LEU-AAG_tRNA_3
dd_Smes_g4_90	Gmap_Index_schMed4	mRNA	2804039	2804121	.	-	.	ID=dd_Smed_g4_LEU-AAG_tRNA_3.mrna1;Name=dd_Smed_g4_LEU-AAG_tRNA_3;Parent=dd_Smed_g4_LEU-AAG_tRNA_3.path1;coverage=100.0;identity=100.0;matches=83;mismatches=0;indels=0;unknowns=0
dd_Smes_g4_90	Gmap_Index_schMed4	exon	2804039	2804121	100	-	.	ID=dd_Smed_g4_LEU-AAG_tRNA_3.mrna1.exon1;Name=dd_Smed_g4_LEU-AAG_tRNA_3;Parent=dd_Smed_g4_LEU-AAG_tRNA_3.mrna1;Target=dd_Smed_g4_LEU-AAG_tRNA_3 1 83 +
dd_Smes_g4_90	Gmap_Index_schMed4	CDS	2804041	2804121	100	-	0	ID=dd_Smed_g4_LEU-AAG_tRNA_3.mrna1.cds1;Name=dd_Smed_g4_LEU-AAG_tRNA_3;Parent=dd_Smed_g4_LEU-AAG_tRNA_3.mrna1;Target=dd_Smed_g4_LEU-AAG_tRNA_3 1 81 +
###
dd_Smes_g4_347	Gmap_Index_schMed4	gene	22058	22139	.	-	.	ID=dd_Smed_g4_LEU-AAG_tRNA_3.path2;Name=dd_Smed_g4_LEU-AAG_tRNA_3
dd_Smes_g4_347	Gmap_Index_schMed4	mRNA	22058	22139	.	-	.	ID=dd_Smed_g4_LEU-AAG_tRNA_3.mrna2;Name=dd_Smed_g4_LEU-AAG_tRNA_3;Parent=dd_Smed_g4_LEU-AAG_tRNA_3.path2;coverage=100.0;identity=98.8;matches=82;mismatches=0;indels=1;unknowns=0
dd_Smes_g4_347	Gmap_Index_schMed4	exon	22058	22139	98	-	.	ID=dd_Smed_g4_LEU-AAG_tRNA_3.mrna2.exon1;Name=dd_Smed_g4_LEU-AAG_tRNA_3;Parent=dd_Smed_g4_LEU-AAG_tRNA_3.mrna2;Target=dd_Smed_g4_LEU-AAG_tRNA_3 1 83 +
dd_Smes_g4_347	Gmap_Index_schMed4	CDS	22060	22139	98	-	0	ID=dd_Smed_g4_LEU-AAG_tRNA_3.mrna2.cds1;Name=dd_Smed_g4_LEU-AAG_tRNA_3;Parent=dd_Smed_g4_LEU-AAG_tRNA_3.mrna2;Target=dd_Smed_g4_LEU-AAG_tRNA_3 1 81 +
###
dd_Smes_g4_347	Gmap_Index_schMed4	gene	25422	25503	.	-	.	ID=dd_Smed_g4_LEU-AAG_tRNA_3.path3;Name=dd_Smed_g4_LEU-AAG_tRNA_3
dd_Smes_g4_347	Gmap_Index_schMed4	mRNA	25422	25503	.	-	.	ID=dd_Smed_g4_LEU-AAG_tRNA_3.mrna3;Name=dd_Smed_g4_LEU-AAG_tRNA_3;Parent=dd_Smed_g4_LEU-AAG_tRNA_3.path3;coverage=100.0;identity=98.8;matches=82;mismatches=0;indels=1;unknowns=0
dd_Smes_g4_347	Gmap_Index_schMed4	exon	25422	25503	98	-	.	ID=dd_Smed_g4_LEU-AAG_tRNA_3.mrna3.exon1;Name=dd_Smed_g4_LEU-AAG_tRNA_3;Parent=dd_Smed_g4_LEU-AAG_tRNA_3.mrna3;Target=dd_Smed_g4_LEU-AAG_tRNA_3 1 83 +
dd_Smes_g4_347	Gmap_Index_schMed4	CDS	25424	25503	98	-	0	ID=dd_Smed_g4_LEU-AAG_tRNA_3.mrna3.cds1;Name=dd_Smed_g4_LEU-AAG_tRNA_3;Parent=dd_Smed_g4_LEU-AAG_tRNA_3.mrna3;Target=dd_Smed_g4_LEU-AAG_tRNA_3 1 81 +
###
dd_Smes_g4_347	Gmap_Index_schMed4	gene	26534	26615	.	-	.	ID=dd_Smed_g4_LEU-AAG_tRNA_3.path4;Name=dd_Smed_g4_LEU-AAG_tRNA_3
dd_Smes_g4_347	Gmap_Index_schMed4	mRNA	26534	26615	.	-	.	ID=dd_Smed_g4_LEU-AAG_tRNA_3.mrna4;Name=dd_Smed_g4_LEU-AAG_tRNA_3;Parent=dd_Smed_g4_LEU-AAG_tRNA_3.path4;coverage=100.0;identity=98.8;matches=82;mismatches=0;indels=1;unknowns=0
dd_Smes_g4_347	Gmap_Index_schMed4	exon	26534	26615	98	-	.	ID=dd_Smed_g4_LEU-AAG_tRNA_3.mrna4.exon1;Name=dd_Smed_g4_LEU-AAG_tRNA_3;Parent=dd_Smed_g4_LEU-AAG_tRNA_3.mrna4;Target=dd_Smed_g4_LEU-AAG_tRNA_3 1 83 +
dd_Smes_g4_347	Gmap_Index_schMed4	CDS	26536	26615	98	-	0	ID=dd_Smed_g4_LEU-AAG_tRNA_3.mrna4.cds1;Name=dd_Smed_g4_LEU-AAG_tRNA_3;Parent=dd_Smed_g4_LEU-AAG_tRNA_3.mrna4;Target=dd_Smed_g4_LEU-AAG_tRNA_3 1 81 +
###
dd_Smes_g4_347	Gmap_Index_schMed4	gene	28452	28533	.	-	.	ID=dd_Smed_g4_LEU-AAG_tRNA_3.path5;Name=dd_Smed_g4_LEU-AAG_tRNA_3
dd_Smes_g4_347	Gmap_Index_schMed4	mRNA	28452	28533	.	-	.	ID=dd_Smed_g4_LEU-AAG_tRNA_3.mrna5;Name=dd_Smed_g4_LEU-AAG_tRNA_3;Parent=dd_Smed_g4_LEU-AAG_tRNA_3.path5;coverage=100.0;identity=98.8;matches=82;mismatches=0;indels=1;unknowns=0
dd_Smes_g4_347	Gmap_Index_schMed4	exon	28452	28533	98	-	.	ID=dd_Smed_g4_LEU-AAG_tRNA_3.mrna5.exon1;Name=dd_Smed_g4_LEU-AAG_tRNA_3;Parent=dd_Smed_g4_LEU-AAG_tRNA_3.mrna5;Target=dd_Smed_g4_LEU-AAG_tRNA_3 1 83 +
dd_Smes_g4_347	Gmap_Index_schMed4	CDS	28454	28533	98	-	0	ID=dd_Smed_g4_LEU-AAG_tRNA_3.mrna5.cds1;Name=dd_Smed_g4_LEU-AAG_tRNA_3;Parent=dd_Smed_g4_LEU-AAG_tRNA_3.mrna5;Target=dd_Smed_g4_LEU-AAG_tRNA_3 1 81 +
###
dd_Smes_g4_210_alt_3	Gmap_Index_schMed4	gene	7221	7295	.	+	.	ID=dd_Smed_g4_LYS-TTT_tRNA_6.path1;Name=dd_Smed_g4_LYS-TTT_tRNA_6
dd_Smes_g4_210_alt_3	Gmap_Index_schMed4	mRNA	7221	7295	.	+	.	ID=dd_Smed_g4_LYS-TTT_tRNA_6.mrna1;Name=dd_Smed_g4_LYS-TTT_tRNA_6;Parent=dd_Smed_g4_LYS-TTT_tRNA_6.path1;coverage=100.0;identity=100.0;matches=75;mismatches=0;indels=0;unknowns=0
dd_Smes_g4_210_alt_3	Gmap_Index_schMed4	exon	7221	7295	100	+	.	ID=dd_Smed_g4_LYS-TTT_tRNA_6.mrna1.exon1;Name=dd_Smed_g4_LYS-TTT_tRNA_6;Parent=dd_Smed_g4_LYS-TTT_tRNA_6.mrna1;Target=dd_Smed_g4_LYS-TTT_tRNA_6 1 75 +
dd_Smes_g4_210_alt_3	Gmap_Index_schMed4	CDS	7222	7293	100	+	0	ID=dd_Smed_g4_LYS-TTT_tRNA_6.mrna1.cds1;Name=dd_Smed_g4_LYS-TTT_tRNA_6;Parent=dd_Smed_g4_LYS-TTT_tRNA_6.mrna1;Target=dd_Smed_g4_LYS-TTT_tRNA_6 2 73 +
###
dd_Smes_g4_294	Gmap_Index_schMed4	gene	390912	390992	.	-	.	ID=dd_Smed_g4_Pseudo_LYS-TTT_tRNA_12.path1;Name=dd_Smed_g4_Pseudo_LYS-TTT_tRNA_12
dd_Smes_g4_294	Gmap_Index_schMed4	mRNA	390912	390992	.	-	.	ID=dd_Smed_g4_Pseudo_LYS-TTT_tRNA_12.mrna1;Name=dd_Smed_g4_Pseudo_LYS-TTT_tRNA_12;Parent=dd_Smed_g4_Pseudo_LYS-TTT_tRNA_12.path1;coverage=100.0;identity=100.0;matches=81;mismatches=0;indels=0;unknowns=0
dd_Smes_g4_294	Gmap_Index_schMed4	exon	390912	390992	100	-	.	ID=dd_Smed_g4_Pseudo_LYS-TTT_tRNA_12.mrna1.exon1;Name=dd_Smed_g4_Pseudo_LYS-TTT_tRNA_12;Parent=dd_Smed_g4_Pseudo_LYS-TTT_tRNA_12.mrna1;Target=dd_Smed_g4_Pseudo_LYS-TTT_tRNA_12 1 81 +
dd_Smes_g4_294	Gmap_Index_schMed4	CDS	390914	390991	100	-	0	ID=dd_Smed_g4_Pseudo_LYS-TTT_tRNA_12.mrna1.cds1;Name=dd_Smed_g4_Pseudo_LYS-TTT_tRNA_12;Parent=dd_Smed_g4_Pseudo_LYS-TTT_tRNA_12.mrna1;Target=dd_Smed_g4_Pseudo_LYS-TTT_tRNA_12 2 79 +
###
dd_Smes_g4_35_alt_2	Gmap_Index_schMed4	gene	21219	21299	.	-	.	ID=dd_Smed_g4_Pseudo_LYS-TTT_tRNA_12.path2;Name=dd_Smed_g4_Pseudo_LYS-TTT_tRNA_12
dd_Smes_g4_35_alt_2	Gmap_Index_schMed4	mRNA	21219	21299	.	-	.	ID=dd_Smed_g4_Pseudo_LYS-TTT_tRNA_12.mrna2;Name=dd_Smed_g4_Pseudo_LYS-TTT_tRNA_12;Parent=dd_Smed_g4_Pseudo_LYS-TTT_tRNA_12.path2;coverage=100.0;identity=90.5;matches=76;mismatches=2;indels=6;unknowns=0
dd_Smes_g4_35_alt_2	Gmap_Index_schMed4	exon	21219	21299	90	-	.	ID=dd_Smed_g4_Pseudo_LYS-TTT_tRNA_12.mrna2.exon1;Name=dd_Smed_g4_Pseudo_LYS-TTT_tRNA_12;Parent=dd_Smed_g4_Pseudo_LYS-TTT_tRNA_12.mrna2;Target=dd_Smed_g4_Pseudo_LYS-TTT_tRNA_12 1 81 +
dd_Smes_g4_35_alt_2	Gmap_Index_schMed4	CDS	21277	21299	91	-	0	ID=dd_Smed_g4_Pseudo_LYS-TTT_tRNA_12.mrna2.cds1;Name=dd_Smed_g4_Pseudo_LYS-TTT_tRNA_12;Parent=dd_Smed_g4_Pseudo_LYS-TTT_tRNA_12.mrna2;Target=dd_Smed_g4_Pseudo_LYS-TTT_tRNA_12 1 24 +
###
dd_Smes_g4_35	Gmap_Index_schMed4	gene	4579	4654	.	-	.	ID=dd_Smed_g4_Pseudo_LYS-TTT_tRNA_12.path3;Name=dd_Smed_g4_Pseudo_LYS-TTT_tRNA_12
dd_Smes_g4_35	Gmap_Index_schMed4	mRNA	4579	4654	.	-	.	ID=dd_Smed_g4_Pseudo_LYS-TTT_tRNA_12.mrna3;Name=dd_Smed_g4_Pseudo_LYS-TTT_tRNA_12;Parent=dd_Smed_g4_Pseudo_LYS-TTT_tRNA_12.path3;coverage=95.1;identity=89.7;matches=70;mismatches=5;indels=3;unknowns=0
dd_Smes_g4_35	Gmap_Index_schMed4	exon	4579	4654	89	-	.	ID=dd_Smed_g4_Pseudo_LYS-TTT_tRNA_12.mrna3.exon1;Name=dd_Smed_g4_Pseudo_LYS-TTT_tRNA_12;Parent=dd_Smed_g4_Pseudo_LYS-TTT_tRNA_12.mrna3;Target=dd_Smed_g4_Pseudo_LYS-TTT_tRNA_12 1 77 +
dd_Smes_g4_35	Gmap_Index_schMed4	CDS	4632	4654	91	-	0	ID=dd_Smed_g4_Pseudo_LYS-TTT_tRNA_12.mrna3.cds1;Name=dd_Smed_g4_Pseudo_LYS-TTT_tRNA_12;Parent=dd_Smed_g4_Pseudo_LYS-TTT_tRNA_12.mrna3;Target=dd_Smed_g4_Pseudo_LYS-TTT_tRNA_12 1 24 +
###
dd_Smes_g4_294	Gmap_Index_schMed4	gene	402937	403015	.	+	.	ID=dd_Smed_g4_Pseudo_LYS-TTT_tRNA_12.path4;Name=dd_Smed_g4_Pseudo_LYS-TTT_tRNA_12
dd_Smes_g4_294	Gmap_Index_schMed4	mRNA	402937	403015	.	+	.	ID=dd_Smed_g4_Pseudo_LYS-TTT_tRNA_12.mrna4;Name=dd_Smed_g4_Pseudo_LYS-TTT_tRNA_12;Parent=dd_Smed_g4_Pseudo_LYS-TTT_tRNA_12.path4;coverage=100.0;identity=89.0;matches=73;mismatches=5;indels=4;unknowns=0
dd_Smes_g4_294	Gmap_Index_schMed4	exon	402937	403015	89	+	.	ID=dd_Smed_g4_Pseudo_LYS-TTT_tRNA_12.mrna4.exon1;Name=dd_Smed_g4_Pseudo_LYS-TTT_tRNA_12;Parent=dd_Smed_g4_Pseudo_LYS-TTT_tRNA_12.mrna4;Target=dd_Smed_g4_Pseudo_LYS-TTT_tRNA_12 1 81 +
dd_Smes_g4_294	Gmap_Index_schMed4	CDS	402937	402959	91	+	0	ID=dd_Smed_g4_Pseudo_LYS-TTT_tRNA_12.mrna4.cds1;Name=dd_Smed_g4_Pseudo_LYS-TTT_tRNA_12;Parent=dd_Smed_g4_Pseudo_LYS-TTT_tRNA_12.mrna4;Target=dd_Smed_g4_Pseudo_LYS-TTT_tRNA_12 1 24 +
###
dd_Smes_g4_294	Gmap_Index_schMed4	gene	403457	403535	.	+	.	ID=dd_Smed_g4_Pseudo_LYS-TTT_tRNA_12.path5;Name=dd_Smed_g4_Pseudo_LYS-TTT_tRNA_12
dd_Smes_g4_294	Gmap_Index_schMed4	mRNA	403457	403535	.	+	.	ID=dd_Smed_g4_Pseudo_LYS-TTT_tRNA_12.mrna5;Name=dd_Smed_g4_Pseudo_LYS-TTT_tRNA_12;Parent=dd_Smed_g4_Pseudo_LYS-TTT_tRNA_12.path5;coverage=100.0;identity=89.0;matches=73;mismatches=5;indels=4;unknowns=0
dd_Smes_g4_294	Gmap_Index_schMed4	exon	403457	403535	89	+	.	ID=dd_Smed_g4_Pseudo_LYS-TTT_tRNA_12.mrna5.exon1;Name=dd_Smed_g4_Pseudo_LYS-TTT_tRNA_12;Parent=dd_Smed_g4_Pseudo_LYS-TTT_tRNA_12.mrna5;Target=dd_Smed_g4_Pseudo_LYS-TTT_tRNA_12 1 81 +
dd_Smes_g4_294	Gmap_Index_schMed4	CDS	403457	403479	91	+	0	ID=dd_Smed_g4_Pseudo_LYS-TTT_tRNA_12.mrna5.cds1;Name=dd_Smed_g4_Pseudo_LYS-TTT_tRNA_12;Parent=dd_Smed_g4_Pseudo_LYS-TTT_tRNA_12.mrna5;Target=dd_Smed_g4_Pseudo_LYS-TTT_tRNA_12 1 24 +
###
dd_Smes_g4_235	Gmap_Index_schMed4	gene	720266	720340	.	+	.	ID=dd_Smed_g4_LYS-TTT_tRNA_16.path1;Name=dd_Smed_g4_LYS-TTT_tRNA_16
dd_Smes_g4_235	Gmap_Index_schMed4	mRNA	720266	720340	.	+	.	ID=dd_Smed_g4_LYS-TTT_tRNA_16.mrna1;Name=dd_Smed_g4_LYS-TTT_tRNA_16;Parent=dd_Smed_g4_LYS-TTT_tRNA_16.path1;coverage=100.0;identity=97.3;matches=73;mismatches=0;indels=2;unknowns=0
dd_Smes_g4_235	Gmap_Index_schMed4	exon	720266	720340	97	+	.	ID=dd_Smed_g4_LYS-TTT_tRNA_16.mrna1.exon1;Name=dd_Smed_g4_LYS-TTT_tRNA_16;Parent=dd_Smed_g4_LYS-TTT_tRNA_16.mrna1;Target=dd_Smed_g4_LYS-TTT_tRNA_16 1 73 +
dd_Smes_g4_235	Gmap_Index_schMed4	CDS	720267	720302	100	+	0	ID=dd_Smed_g4_LYS-TTT_tRNA_16.mrna1.cds1;Name=dd_Smed_g4_LYS-TTT_tRNA_16;Parent=dd_Smed_g4_LYS-TTT_tRNA_16.mrna1;Target=dd_Smed_g4_LYS-TTT_tRNA_16 2 37 +
dd_Smes_g4_235	Gmap_Index_schMed4	CDS	720305	720340	100	+	0	ID=dd_Smed_g4_LYS-TTT_tRNA_16.mrna1.cds2;Name=dd_Smed_g4_LYS-TTT_tRNA_16;Parent=dd_Smed_g4_LYS-TTT_tRNA_16.mrna1;Target=dd_Smed_g4_LYS-TTT_tRNA_16 38 73 +
###
dd_Smes_g4_117_alt_1	Gmap_Index_schMed4	gene	7102	7171	.	+	.	ID=dd_Smed_g4_LYS-TTT_tRNA_16.path2;Name=dd_Smed_g4_LYS-TTT_tRNA_16
dd_Smes_g4_117_alt_1	Gmap_Index_schMed4	mRNA	7102	7171	.	+	.	ID=dd_Smed_g4_LYS-TTT_tRNA_16.mrna2;Name=dd_Smed_g4_LYS-TTT_tRNA_16;Parent=dd_Smed_g4_LYS-TTT_tRNA_16.path2;coverage=100.0;identity=91.8;matches=67;mismatches=3;indels=3;unknowns=0
dd_Smes_g4_117_alt_1	Gmap_Index_schMed4	exon	7102	7171	91	+	.	ID=dd_Smed_g4_LYS-TTT_tRNA_16.mrna2.exon1;Name=dd_Smed_g4_LYS-TTT_tRNA_16;Parent=dd_Smed_g4_LYS-TTT_tRNA_16.mrna2;Target=dd_Smed_g4_LYS-TTT_tRNA_16 1 73 +
dd_Smes_g4_117_alt_1	Gmap_Index_schMed4	CDS	7104	7123	95	+	0	ID=dd_Smed_g4_LYS-TTT_tRNA_16.mrna2.cds1;Name=dd_Smed_g4_LYS-TTT_tRNA_16;Parent=dd_Smed_g4_LYS-TTT_tRNA_16.mrna2;Target=dd_Smed_g4_LYS-TTT_tRNA_16 3 23 +
###
dd_Smes_g4_160	Gmap_Index_schMed4	gene	903395	903466	.	-	.	ID=dd_Smed_g4_LYS-TTT_tRNA_16.path3;Name=dd_Smed_g4_LYS-TTT_tRNA_16
dd_Smes_g4_160	Gmap_Index_schMed4	mRNA	903395	903466	.	-	.	ID=dd_Smed_g4_LYS-TTT_tRNA_16.mrna3;Name=dd_Smed_g4_LYS-TTT_tRNA_16;Parent=dd_Smed_g4_LYS-TTT_tRNA_16.path3;coverage=100.0;identity=87.8;matches=65;mismatches=6;indels=3;unknowns=0
dd_Smes_g4_160	Gmap_Index_schMed4	exon	903395	903466	87	-	.	ID=dd_Smed_g4_LYS-TTT_tRNA_16.mrna3.exon1;Name=dd_Smed_g4_LYS-TTT_tRNA_16;Parent=dd_Smed_g4_LYS-TTT_tRNA_16.mrna3;Target=dd_Smed_g4_LYS-TTT_tRNA_16 1 73 +
dd_Smes_g4_160	Gmap_Index_schMed4	CDS	903406	903465	86	-	0	ID=dd_Smed_g4_LYS-TTT_tRNA_16.mrna3.cds1;Name=dd_Smed_g4_LYS-TTT_tRNA_16;Parent=dd_Smed_g4_LYS-TTT_tRNA_16.mrna3;Target=dd_Smed_g4_LYS-TTT_tRNA_16 2 63 +
dd_Smes_g4_160	Gmap_Index_schMed4	CDS	903395	903404	100	-	2	ID=dd_Smed_g4_LYS-TTT_tRNA_16.mrna3.cds2;Name=dd_Smed_g4_LYS-TTT_tRNA_16;Parent=dd_Smed_g4_LYS-TTT_tRNA_16.mrna3;Target=dd_Smed_g4_LYS-TTT_tRNA_16 64 73 +
###
dd_Smes_g4_160	Gmap_Index_schMed4	gene	911860	911931	.	-	.	ID=dd_Smed_g4_LYS-TTT_tRNA_16.path4;Name=dd_Smed_g4_LYS-TTT_tRNA_16
dd_Smes_g4_160	Gmap_Index_schMed4	mRNA	911860	911931	.	-	.	ID=dd_Smed_g4_LYS-TTT_tRNA_16.mrna4;Name=dd_Smed_g4_LYS-TTT_tRNA_16;Parent=dd_Smed_g4_LYS-TTT_tRNA_16.path4;coverage=100.0;identity=87.8;matches=65;mismatches=6;indels=3;unknowns=0
dd_Smes_g4_160	Gmap_Index_schMed4	exon	911860	911931	87	-	.	ID=dd_Smed_g4_LYS-TTT_tRNA_16.mrna4.exon1;Name=dd_Smed_g4_LYS-TTT_tRNA_16;Parent=dd_Smed_g4_LYS-TTT_tRNA_16.mrna4;Target=dd_Smed_g4_LYS-TTT_tRNA_16 1 73 +
dd_Smes_g4_160	Gmap_Index_schMed4	CDS	911871	911930	86	-	0	ID=dd_Smed_g4_LYS-TTT_tRNA_16.mrna4.cds1;Name=dd_Smed_g4_LYS-TTT_tRNA_16;Parent=dd_Smed_g4_LYS-TTT_tRNA_16.mrna4;Target=dd_Smed_g4_LYS-TTT_tRNA_16 2 63 +
dd_Smes_g4_160	Gmap_Index_schMed4	CDS	911860	911869	100	-	2	ID=dd_Smed_g4_LYS-TTT_tRNA_16.mrna4.cds2;Name=dd_Smed_g4_LYS-TTT_tRNA_16;Parent=dd_Smed_g4_LYS-TTT_tRNA_16.mrna4;Target=dd_Smed_g4_LYS-TTT_tRNA_16 64 73 +
###
dd_Smes_g4_160	Gmap_Index_schMed4	gene	912279	912350	.	-	.	ID=dd_Smed_g4_LYS-TTT_tRNA_16.path5;Name=dd_Smed_g4_LYS-TTT_tRNA_16
dd_Smes_g4_160	Gmap_Index_schMed4	mRNA	912279	912350	.	-	.	ID=dd_Smed_g4_LYS-TTT_tRNA_16.mrna5;Name=dd_Smed_g4_LYS-TTT_tRNA_16;Parent=dd_Smed_g4_LYS-TTT_tRNA_16.path5;coverage=100.0;identity=87.8;matches=65;mismatches=6;indels=3;unknowns=0
dd_Smes_g4_160	Gmap_Index_schMed4	exon	912279	912350	87	-	.	ID=dd_Smed_g4_LYS-TTT_tRNA_16.mrna5.exon1;Name=dd_Smed_g4_LYS-TTT_tRNA_16;Parent=dd_Smed_g4_LYS-TTT_tRNA_16.mrna5;Target=dd_Smed_g4_LYS-TTT_tRNA_16 1 73 +
dd_Smes_g4_160	Gmap_Index_schMed4	CDS	912290	912349	86	-	0	ID=dd_Smed_g4_LYS-TTT_tRNA_16.mrna5.cds1;Name=dd_Smed_g4_LYS-TTT_tRNA_16;Parent=dd_Smed_g4_LYS-TTT_tRNA_16.mrna5;Target=dd_Smed_g4_LYS-TTT_tRNA_16 2 63 +
dd_Smes_g4_160	Gmap_Index_schMed4	CDS	912279	912288	100	-	2	ID=dd_Smed_g4_LYS-TTT_tRNA_16.mrna5.cds2;Name=dd_Smed_g4_LYS-TTT_tRNA_16;Parent=dd_Smed_g4_LYS-TTT_tRNA_16.mrna5;Target=dd_Smed_g4_LYS-TTT_tRNA_16 64 73 +
###
dd_Smes_g4_81	Gmap_Index_schMed4	gene	4995	5072	.	-	.	ID=dd_Smed_g4_Pseudo_LYS-TTT_tRNA_24.path1;Name=dd_Smed_g4_Pseudo_LYS-TTT_tRNA_24
dd_Smes_g4_81	Gmap_Index_schMed4	mRNA	4995	5072	.	-	.	ID=dd_Smed_g4_Pseudo_LYS-TTT_tRNA_24.mrna1;Name=dd_Smed_g4_Pseudo_LYS-TTT_tRNA_24;Parent=dd_Smed_g4_Pseudo_LYS-TTT_tRNA_24.path1;coverage=100.0;identity=100.0;matches=78;mismatches=0;indels=0;unknowns=0
dd_Smes_g4_81	Gmap_Index_schMed4	exon	4995	5072	100	-	.	ID=dd_Smed_g4_Pseudo_LYS-TTT_tRNA_24.mrna1.exon1;Name=dd_Smed_g4_Pseudo_LYS-TTT_tRNA_24;Parent=dd_Smed_g4_Pseudo_LYS-TTT_tRNA_24.mrna1;Target=dd_Smed_g4_Pseudo_LYS-TTT_tRNA_24 1 78 +
dd_Smes_g4_81	Gmap_Index_schMed4	CDS	4996	5070	100	-	0	ID=dd_Smed_g4_Pseudo_LYS-TTT_tRNA_24.mrna1.cds1;Name=dd_Smed_g4_Pseudo_LYS-TTT_tRNA_24;Parent=dd_Smed_g4_Pseudo_LYS-TTT_tRNA_24.mrna1;Target=dd_Smed_g4_Pseudo_LYS-TTT_tRNA_24 3 77 +
###
dd_Smes_g4_210_alt_3	Gmap_Index_schMed4	gene	40541	40612	.	+	.	ID=dd_Smed_g4_Pseudo_LYS-TTT_tRNA_24.path2;Name=dd_Smed_g4_Pseudo_LYS-TTT_tRNA_24
dd_Smes_g4_210_alt_3	Gmap_Index_schMed4	mRNA	40541	40612	.	+	.	ID=dd_Smed_g4_Pseudo_LYS-TTT_tRNA_24.mrna2;Name=dd_Smed_g4_Pseudo_LYS-TTT_tRNA_24;Parent=dd_Smed_g4_Pseudo_LYS-TTT_tRNA_24.path2;coverage=96.2;identity=87.0;matches=67;mismatches=3;indels=7;unknowns=0
dd_Smes_g4_210_alt_3	Gmap_Index_schMed4	exon	40541	40612	87	+	.	ID=dd_Smed_g4_Pseudo_LYS-TTT_tRNA_24.mrna2.exon1;Name=dd_Smed_g4_Pseudo_LYS-TTT_tRNA_24;Parent=dd_Smed_g4_Pseudo_LYS-TTT_tRNA_24.mrna2;Target=dd_Smed_g4_Pseudo_LYS-TTT_tRNA_24 4 78 +
dd_Smes_g4_210_alt_3	Gmap_Index_schMed4	CDS	40541	40557	80	+	0	ID=dd_Smed_g4_Pseudo_LYS-TTT_tRNA_24.mrna2.cds1;Name=dd_Smed_g4_Pseudo_LYS-TTT_tRNA_24;Parent=dd_Smed_g4_Pseudo_LYS-TTT_tRNA_24.mrna2;Target=dd_Smed_g4_Pseudo_LYS-TTT_tRNA_24 4 24 +
###
dd_Smes_g4_210_alt_3	Gmap_Index_schMed4	gene	40972	41043	.	+	.	ID=dd_Smed_g4_Pseudo_LYS-TTT_tRNA_24.path3;Name=dd_Smed_g4_Pseudo_LYS-TTT_tRNA_24
dd_Smes_g4_210_alt_3	Gmap_Index_schMed4	mRNA	40972	41043	.	+	.	ID=dd_Smed_g4_Pseudo_LYS-TTT_tRNA_24.mrna3;Name=dd_Smed_g4_Pseudo_LYS-TTT_tRNA_24;Parent=dd_Smed_g4_Pseudo_LYS-TTT_tRNA_24.path3;coverage=96.2;identity=87.0;matches=67;mismatches=3;indels=7;unknowns=0
dd_Smes_g4_210_alt_3	Gmap_Index_schMed4	exon	40972	41043	87	+	.	ID=dd_Smed_g4_Pseudo_LYS-TTT_tRNA_24.mrna3.exon1;Name=dd_Smed_g4_Pseudo_LYS-TTT_tRNA_24;Parent=dd_Smed_g4_Pseudo_LYS-TTT_tRNA_24.mrna3;Target=dd_Smed_g4_Pseudo_LYS-TTT_tRNA_24 4 78 +
dd_Smes_g4_210_alt_3	Gmap_Index_schMed4	CDS	40972	40988	80	+	0	ID=dd_Smed_g4_Pseudo_LYS-TTT_tRNA_24.mrna3.cds1;Name=dd_Smed_g4_Pseudo_LYS-TTT_tRNA_24;Parent=dd_Smed_g4_Pseudo_LYS-TTT_tRNA_24.mrna3;Target=dd_Smed_g4_Pseudo_LYS-TTT_tRNA_24 4 24 +
###
dd_Smes_g4_210_alt_3	Gmap_Index_schMed4	gene	41402	41473	.	+	.	ID=dd_Smed_g4_Pseudo_LYS-TTT_tRNA_24.path4;Name=dd_Smed_g4_Pseudo_LYS-TTT_tRNA_24
dd_Smes_g4_210_alt_3	Gmap_Index_schMed4	mRNA	41402	41473	.	+	.	ID=dd_Smed_g4_Pseudo_LYS-TTT_tRNA_24.mrna4;Name=dd_Smed_g4_Pseudo_LYS-TTT_tRNA_24;Parent=dd_Smed_g4_Pseudo_LYS-TTT_tRNA_24.path4;coverage=96.2;identity=87.0;matches=67;mismatches=3;indels=7;unknowns=0
dd_Smes_g4_210_alt_3	Gmap_Index_schMed4	exon	41402	41473	87	+	.	ID=dd_Smed_g4_Pseudo_LYS-TTT_tRNA_24.mrna4.exon1;Name=dd_Smed_g4_Pseudo_LYS-TTT_tRNA_24;Parent=dd_Smed_g4_Pseudo_LYS-TTT_tRNA_24.mrna4;Target=dd_Smed_g4_Pseudo_LYS-TTT_tRNA_24 4 78 +
dd_Smes_g4_210_alt_3	Gmap_Index_schMed4	CDS	41402	41418	80	+	0	ID=dd_Smed_g4_Pseudo_LYS-TTT_tRNA_24.mrna4.cds1;Name=dd_Smed_g4_Pseudo_LYS-TTT_tRNA_24;Parent=dd_Smed_g4_Pseudo_LYS-TTT_tRNA_24.mrna4;Target=dd_Smed_g4_Pseudo_LYS-TTT_tRNA_24 4 24 +
###
dd_Smes_g4_210_alt_3	Gmap_Index_schMed4	gene	44228	44299	.	+	.	ID=dd_Smed_g4_Pseudo_LYS-TTT_tRNA_24.path5;Name=dd_Smed_g4_Pseudo_LYS-TTT_tRNA_24
dd_Smes_g4_210_alt_3	Gmap_Index_schMed4	mRNA	44228	44299	.	+	.	ID=dd_Smed_g4_Pseudo_LYS-TTT_tRNA_24.mrna5;Name=dd_Smed_g4_Pseudo_LYS-TTT_tRNA_24;Parent=dd_Smed_g4_Pseudo_LYS-TTT_tRNA_24.path5;coverage=96.2;identity=87.0;matches=67;mismatches=3;indels=7;unknowns=0
dd_Smes_g4_210_alt_3	Gmap_Index_schMed4	exon	44228	44299	87	+	.	ID=dd_Smed_g4_Pseudo_LYS-TTT_tRNA_24.mrna5.exon1;Name=dd_Smed_g4_Pseudo_LYS-TTT_tRNA_24;Parent=dd_Smed_g4_Pseudo_LYS-TTT_tRNA_24.mrna5;Target=dd_Smed_g4_Pseudo_LYS-TTT_tRNA_24 4 78 +
dd_Smes_g4_210_alt_3	Gmap_Index_schMed4	CDS	44228	44244	80	+	0	ID=dd_Smed_g4_Pseudo_LYS-TTT_tRNA_24.mrna5.cds1;Name=dd_Smed_g4_Pseudo_LYS-TTT_tRNA_24;Parent=dd_Smed_g4_Pseudo_LYS-TTT_tRNA_24.mrna5;Target=dd_Smed_g4_Pseudo_LYS-TTT_tRNA_24 4 24 +
###
dd_Smes_g4_31	Gmap_Index_schMed4	gene	5127333	5127415	.	+	.	ID=dd_Smed_g4_LEU-AAG_tRNA_6.path1;Name=dd_Smed_g4_LEU-AAG_tRNA_6
dd_Smes_g4_31	Gmap_Index_schMed4	mRNA	5127333	5127415	.	+	.	ID=dd_Smed_g4_LEU-AAG_tRNA_6.mrna1;Name=dd_Smed_g4_LEU-AAG_tRNA_6;Parent=dd_Smed_g4_LEU-AAG_tRNA_6.path1;coverage=100.0;identity=100.0;matches=83;mismatches=0;indels=0;unknowns=0
dd_Smes_g4_31	Gmap_Index_schMed4	exon	5127333	5127415	100	+	.	ID=dd_Smed_g4_LEU-AAG_tRNA_6.mrna1.exon1;Name=dd_Smed_g4_LEU-AAG_tRNA_6;Parent=dd_Smed_g4_LEU-AAG_tRNA_6.mrna1;Target=dd_Smed_g4_LEU-AAG_tRNA_6 1 83 +
dd_Smes_g4_31	Gmap_Index_schMed4	CDS	5127333	5127413	100	+	0	ID=dd_Smed_g4_LEU-AAG_tRNA_6.mrna1.cds1;Name=dd_Smed_g4_LEU-AAG_tRNA_6;Parent=dd_Smed_g4_LEU-AAG_tRNA_6.mrna1;Target=dd_Smed_g4_LEU-AAG_tRNA_6 1 81 +
###
dd_Smes_g4_21	Gmap_Index_schMed4	gene	7068517	7068596	.	+	.	ID=dd_Smed_g4_LEU-AAG_tRNA_6.path2;Name=dd_Smed_g4_LEU-AAG_tRNA_6
dd_Smes_g4_21	Gmap_Index_schMed4	mRNA	7068517	7068596	.	+	.	ID=dd_Smed_g4_LEU-AAG_tRNA_6.mrna2;Name=dd_Smed_g4_LEU-AAG_tRNA_6;Parent=dd_Smed_g4_LEU-AAG_tRNA_6.path2;coverage=100.0;identity=96.4;matches=80;mismatches=0;indels=3;unknowns=0
dd_Smes_g4_21	Gmap_Index_schMed4	exon	7068517	7068596	96	+	.	ID=dd_Smed_g4_LEU-AAG_tRNA_6.mrna2.exon1;Name=dd_Smed_g4_LEU-AAG_tRNA_6;Parent=dd_Smed_g4_LEU-AAG_tRNA_6.mrna2;Target=dd_Smed_g4_LEU-AAG_tRNA_6 1 83 +
dd_Smes_g4_21	Gmap_Index_schMed4	CDS	7068518	7068595	96	+	0	ID=dd_Smed_g4_LEU-AAG_tRNA_6.mrna2.cds1;Name=dd_Smed_g4_LEU-AAG_tRNA_6;Parent=dd_Smed_g4_LEU-AAG_tRNA_6.mrna2;Target=dd_Smed_g4_LEU-AAG_tRNA_6 2 82 +
###
dd_Smes_g4_21	Gmap_Index_schMed4	gene	7068785	7068864	.	+	.	ID=dd_Smed_g4_LEU-AAG_tRNA_6.path3;Name=dd_Smed_g4_LEU-AAG_tRNA_6
dd_Smes_g4_21	Gmap_Index_schMed4	mRNA	7068785	7068864	.	+	.	ID=dd_Smed_g4_LEU-AAG_tRNA_6.mrna3;Name=dd_Smed_g4_LEU-AAG_tRNA_6;Parent=dd_Smed_g4_LEU-AAG_tRNA_6.path3;coverage=100.0;identity=96.4;matches=80;mismatches=0;indels=3;unknowns=0
dd_Smes_g4_21	Gmap_Index_schMed4	exon	7068785	7068864	96	+	.	ID=dd_Smed_g4_LEU-AAG_tRNA_6.mrna3.exon1;Name=dd_Smed_g4_LEU-AAG_tRNA_6;Parent=dd_Smed_g4_LEU-AAG_tRNA_6.mrna3;Target=dd_Smed_g4_LEU-AAG_tRNA_6 1 83 +
dd_Smes_g4_21	Gmap_Index_schMed4	CDS	7068786	7068863	96	+	0	ID=dd_Smed_g4_LEU-AAG_tRNA_6.mrna3.cds1;Name=dd_Smed_g4_LEU-AAG_tRNA_6;Parent=dd_Smed_g4_LEU-AAG_tRNA_6.mrna3;Target=dd_Smed_g4_LEU-AAG_tRNA_6 2 82 +
###
dd_Smes_g4_21	Gmap_Index_schMed4	gene	7069053	7069132	.	+	.	ID=dd_Smed_g4_LEU-AAG_tRNA_6.path4;Name=dd_Smed_g4_LEU-AAG_tRNA_6
dd_Smes_g4_21	Gmap_Index_schMed4	mRNA	7069053	7069132	.	+	.	ID=dd_Smed_g4_LEU-AAG_tRNA_6.mrna4;Name=dd_Smed_g4_LEU-AAG_tRNA_6;Parent=dd_Smed_g4_LEU-AAG_tRNA_6.path4;coverage=100.0;identity=96.4;matches=80;mismatches=0;indels=3;unknowns=0
dd_Smes_g4_21	Gmap_Index_schMed4	exon	7069053	7069132	96	+	.	ID=dd_Smed_g4_LEU-AAG_tRNA_6.mrna4.exon1;Name=dd_Smed_g4_LEU-AAG_tRNA_6;Parent=dd_Smed_g4_LEU-AAG_tRNA_6.mrna4;Target=dd_Smed_g4_LEU-AAG_tRNA_6 1 83 +
dd_Smes_g4_21	Gmap_Index_schMed4	CDS	7069054	7069131	96	+	0	ID=dd_Smed_g4_LEU-AAG_tRNA_6.mrna4.cds1;Name=dd_Smed_g4_LEU-AAG_tRNA_6;Parent=dd_Smed_g4_LEU-AAG_tRNA_6.mrna4;Target=dd_Smed_g4_LEU-AAG_tRNA_6 2 82 +
###
dd_Smes_g4_21	Gmap_Index_schMed4	gene	7069321	7069400	.	+	.	ID=dd_Smed_g4_LEU-AAG_tRNA_6.path5;Name=dd_Smed_g4_LEU-AAG_tRNA_6
dd_Smes_g4_21	Gmap_Index_schMed4	mRNA	7069321	7069400	.	+	.	ID=dd_Smed_g4_LEU-AAG_tRNA_6.mrna5;Name=dd_Smed_g4_LEU-AAG_tRNA_6;Parent=dd_Smed_g4_LEU-AAG_tRNA_6.path5;coverage=100.0;identity=96.4;matches=80;mismatches=0;indels=3;unknowns=0
dd_Smes_g4_21	Gmap_Index_schMed4	exon	7069321	7069400	96	+	.	ID=dd_Smed_g4_LEU-AAG_tRNA_6.mrna5.exon1;Name=dd_Smed_g4_LEU-AAG_tRNA_6;Parent=dd_Smed_g4_LEU-AAG_tRNA_6.mrna5;Target=dd_Smed_g4_LEU-AAG_tRNA_6 1 83 +
dd_Smes_g4_21	Gmap_Index_schMed4	CDS	7069322	7069399	96	+	0	ID=dd_Smed_g4_LEU-AAG_tRNA_6.mrna5.cds1;Name=dd_Smed_g4_LEU-AAG_tRNA_6;Parent=dd_Smed_g4_LEU-AAG_tRNA_6.mrna5;Target=dd_Smed_g4_LEU-AAG_tRNA_6 2 82 +
###
dd_Smes_g4_116	Gmap_Index_schMed4	gene	65	137	.	-	.	ID=dd_Smed_g4_MET-CAT_tRNA_2.path1;Name=dd_Smed_g4_MET-CAT_tRNA_2
dd_Smes_g4_116	Gmap_Index_schMed4	mRNA	65	137	.	-	.	ID=dd_Smed_g4_MET-CAT_tRNA_2.mrna1;Name=dd_Smed_g4_MET-CAT_tRNA_2;Parent=dd_Smed_g4_MET-CAT_tRNA_2.path1;coverage=100.0;identity=100.0;matches=73;mismatches=0;indels=0;unknowns=0
dd_Smes_g4_116	Gmap_Index_schMed4	exon	65	137	100	-	.	ID=dd_Smed_g4_MET-CAT_tRNA_2.mrna1.exon1;Name=dd_Smed_g4_MET-CAT_tRNA_2;Parent=dd_Smed_g4_MET-CAT_tRNA_2.mrna1;Target=dd_Smed_g4_MET-CAT_tRNA_2 1 73 +
dd_Smes_g4_116	Gmap_Index_schMed4	CDS	118	135	100	-	0	ID=dd_Smed_g4_MET-CAT_tRNA_2.mrna1.cds1;Name=dd_Smed_g4_MET-CAT_tRNA_2;Parent=dd_Smed_g4_MET-CAT_tRNA_2.mrna1;Target=dd_Smed_g4_MET-CAT_tRNA_2 3 20 +
###
dd_Smes_g4_210	Gmap_Index_schMed4	gene	919517	919591	.	-	.	ID=dd_Smed_g4_Pseudo_LYS-TTT_tRNA_23.path1;Name=dd_Smed_g4_Pseudo_LYS-TTT_tRNA_23
dd_Smes_g4_210	Gmap_Index_schMed4	mRNA	919517	919591	.	-	.	ID=dd_Smed_g4_Pseudo_LYS-TTT_tRNA_23.mrna1;Name=dd_Smed_g4_Pseudo_LYS-TTT_tRNA_23;Parent=dd_Smed_g4_Pseudo_LYS-TTT_tRNA_23.path1;coverage=100.0;identity=100.0;matches=75;mismatches=0;indels=0;unknowns=0
dd_Smes_g4_210	Gmap_Index_schMed4	exon	919517	919591	100	-	.	ID=dd_Smed_g4_Pseudo_LYS-TTT_tRNA_23.mrna1.exon1;Name=dd_Smed_g4_Pseudo_LYS-TTT_tRNA_23;Parent=dd_Smed_g4_Pseudo_LYS-TTT_tRNA_23.mrna1;Target=dd_Smed_g4_Pseudo_LYS-TTT_tRNA_23 1 75 +
dd_Smes_g4_210	Gmap_Index_schMed4	CDS	919548	919589	100	-	0	ID=dd_Smed_g4_Pseudo_LYS-TTT_tRNA_23.mrna1.cds1;Name=dd_Smed_g4_Pseudo_LYS-TTT_tRNA_23;Parent=dd_Smed_g4_Pseudo_LYS-TTT_tRNA_23.mrna1;Target=dd_Smed_g4_Pseudo_LYS-TTT_tRNA_23 3 44 +
###
dd_Smes_g4_210_alt_3	Gmap_Index_schMed4	gene	10514	10574	.	+	.	ID=dd_Smed_g4_Pseudo_LYS-TTT_tRNA_23.path2;Name=dd_Smed_g4_Pseudo_LYS-TTT_tRNA_23
dd_Smes_g4_210_alt_3	Gmap_Index_schMed4	mRNA	10514	10574	.	+	.	ID=dd_Smed_g4_Pseudo_LYS-TTT_tRNA_23.mrna2;Name=dd_Smed_g4_Pseudo_LYS-TTT_tRNA_23;Parent=dd_Smed_g4_Pseudo_LYS-TTT_tRNA_23.path2;coverage=84.0;identity=96.8;matches=61;mismatches=0;indels=2;unknowns=0
dd_Smes_g4_210_alt_3	Gmap_Index_schMed4	exon	10514	10574	96	+	.	ID=dd_Smed_g4_Pseudo_LYS-TTT_tRNA_23.mrna2.exon1;Name=dd_Smed_g4_Pseudo_LYS-TTT_tRNA_23;Parent=dd_Smed_g4_Pseudo_LYS-TTT_tRNA_23.mrna2;Target=dd_Smed_g4_Pseudo_LYS-TTT_tRNA_23 2 64 +
dd_Smes_g4_210_alt_3	Gmap_Index_schMed4	CDS	10516	10550	97	+	0	ID=dd_Smed_g4_Pseudo_LYS-TTT_tRNA_23.mrna2.cds1;Name=dd_Smed_g4_Pseudo_LYS-TTT_tRNA_23;Parent=dd_Smed_g4_Pseudo_LYS-TTT_tRNA_23.mrna2;Target=dd_Smed_g4_Pseudo_LYS-TTT_tRNA_23 4 39 +
###
dd_Smes_g4_210_alt_3	Gmap_Index_schMed4	gene	12624	12684	.	+	.	ID=dd_Smed_g4_Pseudo_LYS-TTT_tRNA_23.path3;Name=dd_Smed_g4_Pseudo_LYS-TTT_tRNA_23
dd_Smes_g4_210_alt_3	Gmap_Index_schMed4	mRNA	12624	12684	.	+	.	ID=dd_Smed_g4_Pseudo_LYS-TTT_tRNA_23.mrna3;Name=dd_Smed_g4_Pseudo_LYS-TTT_tRNA_23;Parent=dd_Smed_g4_Pseudo_LYS-TTT_tRNA_23.path3;coverage=84.0;identity=96.8;matches=61;mismatches=0;indels=2;unknowns=0
dd_Smes_g4_210_alt_3	Gmap_Index_schMed4	exon	12624	12684	96	+	.	ID=dd_Smed_g4_Pseudo_LYS-TTT_tRNA_23.mrna3.exon1;Name=dd_Smed_g4_Pseudo_LYS-TTT_tRNA_23;Parent=dd_Smed_g4_Pseudo_LYS-TTT_tRNA_23.mrna3;Target=dd_Smed_g4_Pseudo_LYS-TTT_tRNA_23 3 65 +
dd_Smes_g4_210_alt_3	Gmap_Index_schMed4	CDS	12625	12659	97	+	0	ID=dd_Smed_g4_Pseudo_LYS-TTT_tRNA_23.mrna3.cds1;Name=dd_Smed_g4_Pseudo_LYS-TTT_tRNA_23;Parent=dd_Smed_g4_Pseudo_LYS-TTT_tRNA_23.mrna3;Target=dd_Smed_g4_Pseudo_LYS-TTT_tRNA_23 4 39 +
###
dd_Smes_g4_210_alt_3	Gmap_Index_schMed4	gene	13050	13110	.	+	.	ID=dd_Smed_g4_Pseudo_LYS-TTT_tRNA_23.path4;Name=dd_Smed_g4_Pseudo_LYS-TTT_tRNA_23
dd_Smes_g4_210_alt_3	Gmap_Index_schMed4	mRNA	13050	13110	.	+	.	ID=dd_Smed_g4_Pseudo_LYS-TTT_tRNA_23.mrna4;Name=dd_Smed_g4_Pseudo_LYS-TTT_tRNA_23;Parent=dd_Smed_g4_Pseudo_LYS-TTT_tRNA_23.path4;coverage=84.0;identity=96.8;matches=61;mismatches=0;indels=2;unknowns=0
dd_Smes_g4_210_alt_3	Gmap_Index_schMed4	exon	13050	13110	96	+	.	ID=dd_Smed_g4_Pseudo_LYS-TTT_tRNA_23.mrna4.exon1;Name=dd_Smed_g4_Pseudo_LYS-TTT_tRNA_23;Parent=dd_Smed_g4_Pseudo_LYS-TTT_tRNA_23.mrna4;Target=dd_Smed_g4_Pseudo_LYS-TTT_tRNA_23 3 65 +
dd_Smes_g4_210_alt_3	Gmap_Index_schMed4	CDS	13051	13085	97	+	0	ID=dd_Smed_g4_Pseudo_LYS-TTT_tRNA_23.mrna4.cds1;Name=dd_Smed_g4_Pseudo_LYS-TTT_tRNA_23;Parent=dd_Smed_g4_Pseudo_LYS-TTT_tRNA_23.mrna4;Target=dd_Smed_g4_Pseudo_LYS-TTT_tRNA_23 4 39 +
###
dd_Smes_g4_210_alt_3	Gmap_Index_schMed4	gene	13475	13535	.	+	.	ID=dd_Smed_g4_Pseudo_LYS-TTT_tRNA_23.path5;Name=dd_Smed_g4_Pseudo_LYS-TTT_tRNA_23
dd_Smes_g4_210_alt_3	Gmap_Index_schMed4	mRNA	13475	13535	.	+	.	ID=dd_Smed_g4_Pseudo_LYS-TTT_tRNA_23.mrna5;Name=dd_Smed_g4_Pseudo_LYS-TTT_tRNA_23;Parent=dd_Smed_g4_Pseudo_LYS-TTT_tRNA_23.path5;coverage=84.0;identity=96.8;matches=61;mismatches=0;indels=2;unknowns=0
dd_Smes_g4_210_alt_3	Gmap_Index_schMed4	exon	13475	13535	96	+	.	ID=dd_Smed_g4_Pseudo_LYS-TTT_tRNA_23.mrna5.exon1;Name=dd_Smed_g4_Pseudo_LYS-TTT_tRNA_23;Parent=dd_Smed_g4_Pseudo_LYS-TTT_tRNA_23.mrna5;Target=dd_Smed_g4_Pseudo_LYS-TTT_tRNA_23 3 65 +
dd_Smes_g4_210_alt_3	Gmap_Index_schMed4	CDS	13476	13510	97	+	0	ID=dd_Smed_g4_Pseudo_LYS-TTT_tRNA_23.mrna5.cds1;Name=dd_Smed_g4_Pseudo_LYS-TTT_tRNA_23;Parent=dd_Smed_g4_Pseudo_LYS-TTT_tRNA_23.mrna5;Target=dd_Smed_g4_Pseudo_LYS-TTT_tRNA_23 4 39 +
###
dd_Smes_g4_90	Gmap_Index_schMed4	gene	2804039	2804121	.	-	.	ID=dd_Smed_g4_LEU-AAG_tRNA_4.path1;Name=dd_Smed_g4_LEU-AAG_tRNA_4
dd_Smes_g4_90	Gmap_Index_schMed4	mRNA	2804039	2804121	.	-	.	ID=dd_Smed_g4_LEU-AAG_tRNA_4.mrna1;Name=dd_Smed_g4_LEU-AAG_tRNA_4;Parent=dd_Smed_g4_LEU-AAG_tRNA_4.path1;coverage=100.0;identity=100.0;matches=83;mismatches=0;indels=0;unknowns=0
dd_Smes_g4_90	Gmap_Index_schMed4	exon	2804039	2804121	100	-	.	ID=dd_Smed_g4_LEU-AAG_tRNA_4.mrna1.exon1;Name=dd_Smed_g4_LEU-AAG_tRNA_4;Parent=dd_Smed_g4_LEU-AAG_tRNA_4.mrna1;Target=dd_Smed_g4_LEU-AAG_tRNA_4 1 83 +
dd_Smes_g4_90	Gmap_Index_schMed4	CDS	2804041	2804121	100	-	0	ID=dd_Smed_g4_LEU-AAG_tRNA_4.mrna1.cds1;Name=dd_Smed_g4_LEU-AAG_tRNA_4;Parent=dd_Smed_g4_LEU-AAG_tRNA_4.mrna1;Target=dd_Smed_g4_LEU-AAG_tRNA_4 1 81 +
###
dd_Smes_g4_347	Gmap_Index_schMed4	gene	22058	22139	.	-	.	ID=dd_Smed_g4_LEU-AAG_tRNA_4.path2;Name=dd_Smed_g4_LEU-AAG_tRNA_4
dd_Smes_g4_347	Gmap_Index_schMed4	mRNA	22058	22139	.	-	.	ID=dd_Smed_g4_LEU-AAG_tRNA_4.mrna2;Name=dd_Smed_g4_LEU-AAG_tRNA_4;Parent=dd_Smed_g4_LEU-AAG_tRNA_4.path2;coverage=100.0;identity=98.8;matches=82;mismatches=0;indels=1;unknowns=0
dd_Smes_g4_347	Gmap_Index_schMed4	exon	22058	22139	98	-	.	ID=dd_Smed_g4_LEU-AAG_tRNA_4.mrna2.exon1;Name=dd_Smed_g4_LEU-AAG_tRNA_4;Parent=dd_Smed_g4_LEU-AAG_tRNA_4.mrna2;Target=dd_Smed_g4_LEU-AAG_tRNA_4 1 83 +
dd_Smes_g4_347	Gmap_Index_schMed4	CDS	22060	22139	98	-	0	ID=dd_Smed_g4_LEU-AAG_tRNA_4.mrna2.cds1;Name=dd_Smed_g4_LEU-AAG_tRNA_4;Parent=dd_Smed_g4_LEU-AAG_tRNA_4.mrna2;Target=dd_Smed_g4_LEU-AAG_tRNA_4 1 81 +
###
dd_Smes_g4_347	Gmap_Index_schMed4	gene	25422	25503	.	-	.	ID=dd_Smed_g4_LEU-AAG_tRNA_4.path3;Name=dd_Smed_g4_LEU-AAG_tRNA_4
dd_Smes_g4_347	Gmap_Index_schMed4	mRNA	25422	25503	.	-	.	ID=dd_Smed_g4_LEU-AAG_tRNA_4.mrna3;Name=dd_Smed_g4_LEU-AAG_tRNA_4;Parent=dd_Smed_g4_LEU-AAG_tRNA_4.path3;coverage=100.0;identity=98.8;matches=82;mismatches=0;indels=1;unknowns=0
dd_Smes_g4_347	Gmap_Index_schMed4	exon	25422	25503	98	-	.	ID=dd_Smed_g4_LEU-AAG_tRNA_4.mrna3.exon1;Name=dd_Smed_g4_LEU-AAG_tRNA_4;Parent=dd_Smed_g4_LEU-AAG_tRNA_4.mrna3;Target=dd_Smed_g4_LEU-AAG_tRNA_4 1 83 +
dd_Smes_g4_347	Gmap_Index_schMed4	CDS	25424	25503	98	-	0	ID=dd_Smed_g4_LEU-AAG_tRNA_4.mrna3.cds1;Name=dd_Smed_g4_LEU-AAG_tRNA_4;Parent=dd_Smed_g4_LEU-AAG_tRNA_4.mrna3;Target=dd_Smed_g4_LEU-AAG_tRNA_4 1 81 +
###
dd_Smes_g4_347	Gmap_Index_schMed4	gene	26534	26615	.	-	.	ID=dd_Smed_g4_LEU-AAG_tRNA_4.path4;Name=dd_Smed_g4_LEU-AAG_tRNA_4
dd_Smes_g4_347	Gmap_Index_schMed4	mRNA	26534	26615	.	-	.	ID=dd_Smed_g4_LEU-AAG_tRNA_4.mrna4;Name=dd_Smed_g4_LEU-AAG_tRNA_4;Parent=dd_Smed_g4_LEU-AAG_tRNA_4.path4;coverage=100.0;identity=98.8;matches=82;mismatches=0;indels=1;unknowns=0
dd_Smes_g4_347	Gmap_Index_schMed4	exon	26534	26615	98	-	.	ID=dd_Smed_g4_LEU-AAG_tRNA_4.mrna4.exon1;Name=dd_Smed_g4_LEU-AAG_tRNA_4;Parent=dd_Smed_g4_LEU-AAG_tRNA_4.mrna4;Target=dd_Smed_g4_LEU-AAG_tRNA_4 1 83 +
dd_Smes_g4_347	Gmap_Index_schMed4	CDS	26536	26615	98	-	0	ID=dd_Smed_g4_LEU-AAG_tRNA_4.mrna4.cds1;Name=dd_Smed_g4_LEU-AAG_tRNA_4;Parent=dd_Smed_g4_LEU-AAG_tRNA_4.mrna4;Target=dd_Smed_g4_LEU-AAG_tRNA_4 1 81 +
###
dd_Smes_g4_347	Gmap_Index_schMed4	gene	28452	28533	.	-	.	ID=dd_Smed_g4_LEU-AAG_tRNA_4.path5;Name=dd_Smed_g4_LEU-AAG_tRNA_4
dd_Smes_g4_347	Gmap_Index_schMed4	mRNA	28452	28533	.	-	.	ID=dd_Smed_g4_LEU-AAG_tRNA_4.mrna5;Name=dd_Smed_g4_LEU-AAG_tRNA_4;Parent=dd_Smed_g4_LEU-AAG_tRNA_4.path5;coverage=100.0;identity=98.8;matches=82;mismatches=0;indels=1;unknowns=0
dd_Smes_g4_347	Gmap_Index_schMed4	exon	28452	28533	98	-	.	ID=dd_Smed_g4_LEU-AAG_tRNA_4.mrna5.exon1;Name=dd_Smed_g4_LEU-AAG_tRNA_4;Parent=dd_Smed_g4_LEU-AAG_tRNA_4.mrna5;Target=dd_Smed_g4_LEU-AAG_tRNA_4 1 83 +
dd_Smes_g4_347	Gmap_Index_schMed4	CDS	28454	28533	98	-	0	ID=dd_Smed_g4_LEU-AAG_tRNA_4.mrna5.cds1;Name=dd_Smed_g4_LEU-AAG_tRNA_4;Parent=dd_Smed_g4_LEU-AAG_tRNA_4.mrna5;Target=dd_Smed_g4_LEU-AAG_tRNA_4 1 81 +
###
dd_Smes_g4_198	Gmap_Index_schMed4	gene	997571	997643	.	-	.	ID=dd_Smed_g4_LYS-CTT_tRNA_8.path1;Name=dd_Smed_g4_LYS-CTT_tRNA_8
dd_Smes_g4_198	Gmap_Index_schMed4	mRNA	997571	997643	.	-	.	ID=dd_Smed_g4_LYS-CTT_tRNA_8.mrna1;Name=dd_Smed_g4_LYS-CTT_tRNA_8;Parent=dd_Smed_g4_LYS-CTT_tRNA_8.path1;coverage=100.0;identity=100.0;matches=73;mismatches=0;indels=0;unknowns=0
dd_Smes_g4_198	Gmap_Index_schMed4	exon	997571	997643	100	-	.	ID=dd_Smed_g4_LYS-CTT_tRNA_8.mrna1.exon1;Name=dd_Smed_g4_LYS-CTT_tRNA_8;Parent=dd_Smed_g4_LYS-CTT_tRNA_8.mrna1;Target=dd_Smed_g4_LYS-CTT_tRNA_8 1 73 +
dd_Smes_g4_198	Gmap_Index_schMed4	CDS	997572	997643	100	-	0	ID=dd_Smed_g4_LYS-CTT_tRNA_8.mrna1.cds1;Name=dd_Smed_g4_LYS-CTT_tRNA_8;Parent=dd_Smed_g4_LYS-CTT_tRNA_8.mrna1;Target=dd_Smed_g4_LYS-CTT_tRNA_8 1 72 +
###
dd_Smes_g4_198	Gmap_Index_schMed4	gene	25629	25701	.	+	.	ID=dd_Smed_g4_LYS-CTT_tRNA_8.path2;Name=dd_Smed_g4_LYS-CTT_tRNA_8
dd_Smes_g4_198	Gmap_Index_schMed4	mRNA	25629	25701	.	+	.	ID=dd_Smed_g4_LYS-CTT_tRNA_8.mrna2;Name=dd_Smed_g4_LYS-CTT_tRNA_8;Parent=dd_Smed_g4_LYS-CTT_tRNA_8.path2;coverage=100.0;identity=97.3;matches=72;mismatches=0;indels=2;unknowns=0
dd_Smes_g4_198	Gmap_Index_schMed4	exon	25629	25701	97	+	.	ID=dd_Smed_g4_LYS-CTT_tRNA_8.mrna2.exon1;Name=dd_Smed_g4_LYS-CTT_tRNA_8;Parent=dd_Smed_g4_LYS-CTT_tRNA_8.mrna2;Target=dd_Smed_g4_LYS-CTT_tRNA_8 1 73 +
dd_Smes_g4_198	Gmap_Index_schMed4	CDS	25629	25694	98	+	0	ID=dd_Smed_g4_LYS-CTT_tRNA_8.mrna2.cds1;Name=dd_Smed_g4_LYS-CTT_tRNA_8;Parent=dd_Smed_g4_LYS-CTT_tRNA_8.mrna2;Target=dd_Smed_g4_LYS-CTT_tRNA_8 1 67 +
dd_Smes_g4_198	Gmap_Index_schMed4	CDS	25696	25700	100	+	1	ID=dd_Smed_g4_LYS-CTT_tRNA_8.mrna2.cds2;Name=dd_Smed_g4_LYS-CTT_tRNA_8;Parent=dd_Smed_g4_LYS-CTT_tRNA_8.mrna2;Target=dd_Smed_g4_LYS-CTT_tRNA_8 68 72 +
###
dd_Smes_g4_198	Gmap_Index_schMed4	gene	34346	34418	.	+	.	ID=dd_Smed_g4_LYS-CTT_tRNA_8.path3;Name=dd_Smed_g4_LYS-CTT_tRNA_8
dd_Smes_g4_198	Gmap_Index_schMed4	mRNA	34346	34418	.	+	.	ID=dd_Smed_g4_LYS-CTT_tRNA_8.mrna3;Name=dd_Smed_g4_LYS-CTT_tRNA_8;Parent=dd_Smed_g4_LYS-CTT_tRNA_8.path3;coverage=100.0;identity=97.3;matches=72;mismatches=0;indels=2;unknowns=0
dd_Smes_g4_198	Gmap_Index_schMed4	exon	34346	34418	97	+	.	ID=dd_Smed_g4_LYS-CTT_tRNA_8.mrna3.exon1;Name=dd_Smed_g4_LYS-CTT_tRNA_8;Parent=dd_Smed_g4_LYS-CTT_tRNA_8.mrna3;Target=dd_Smed_g4_LYS-CTT_tRNA_8 1 73 +
dd_Smes_g4_198	Gmap_Index_schMed4	CDS	34346	34411	98	+	0	ID=dd_Smed_g4_LYS-CTT_tRNA_8.mrna3.cds1;Name=dd_Smed_g4_LYS-CTT_tRNA_8;Parent=dd_Smed_g4_LYS-CTT_tRNA_8.mrna3;Target=dd_Smed_g4_LYS-CTT_tRNA_8 1 67 +
dd_Smes_g4_198	Gmap_Index_schMed4	CDS	34413	34417	100	+	1	ID=dd_Smed_g4_LYS-CTT_tRNA_8.mrna3.cds2;Name=dd_Smed_g4_LYS-CTT_tRNA_8;Parent=dd_Smed_g4_LYS-CTT_tRNA_8.mrna3;Target=dd_Smed_g4_LYS-CTT_tRNA_8 68 72 +
###
dd_Smes_g4_257	Gmap_Index_schMed4	gene	612615	612687	.	+	.	ID=dd_Smed_g4_LYS-CTT_tRNA_8.path4;Name=dd_Smed_g4_LYS-CTT_tRNA_8
dd_Smes_g4_257	Gmap_Index_schMed4	mRNA	612615	612687	.	+	.	ID=dd_Smed_g4_LYS-CTT_tRNA_8.mrna4;Name=dd_Smed_g4_LYS-CTT_tRNA_8;Parent=dd_Smed_g4_LYS-CTT_tRNA_8.path4;coverage=100.0;identity=97.3;matches=72;mismatches=0;indels=2;unknowns=0
dd_Smes_g4_257	Gmap_Index_schMed4	exon	612615	612687	97	+	.	ID=dd_Smed_g4_LYS-CTT_tRNA_8.mrna4.exon1;Name=dd_Smed_g4_LYS-CTT_tRNA_8;Parent=dd_Smed_g4_LYS-CTT_tRNA_8.mrna4;Target=dd_Smed_g4_LYS-CTT_tRNA_8 1 73 +
dd_Smes_g4_257	Gmap_Index_schMed4	CDS	612615	612680	98	+	0	ID=dd_Smed_g4_LYS-CTT_tRNA_8.mrna4.cds1;Name=dd_Smed_g4_LYS-CTT_tRNA_8;Parent=dd_Smed_g4_LYS-CTT_tRNA_8.mrna4;Target=dd_Smed_g4_LYS-CTT_tRNA_8 1 67 +
dd_Smes_g4_257	Gmap_Index_schMed4	CDS	612682	612686	100	+	1	ID=dd_Smed_g4_LYS-CTT_tRNA_8.mrna4.cds2;Name=dd_Smed_g4_LYS-CTT_tRNA_8;Parent=dd_Smed_g4_LYS-CTT_tRNA_8.mrna4;Target=dd_Smed_g4_LYS-CTT_tRNA_8 68 72 +
###
dd_Smes_g4_257	Gmap_Index_schMed4	gene	613426	613498	.	+	.	ID=dd_Smed_g4_LYS-CTT_tRNA_8.path5;Name=dd_Smed_g4_LYS-CTT_tRNA_8
dd_Smes_g4_257	Gmap_Index_schMed4	mRNA	613426	613498	.	+	.	ID=dd_Smed_g4_LYS-CTT_tRNA_8.mrna5;Name=dd_Smed_g4_LYS-CTT_tRNA_8;Parent=dd_Smed_g4_LYS-CTT_tRNA_8.path5;coverage=100.0;identity=97.3;matches=72;mismatches=0;indels=2;unknowns=0
dd_Smes_g4_257	Gmap_Index_schMed4	exon	613426	613498	97	+	.	ID=dd_Smed_g4_LYS-CTT_tRNA_8.mrna5.exon1;Name=dd_Smed_g4_LYS-CTT_tRNA_8;Parent=dd_Smed_g4_LYS-CTT_tRNA_8.mrna5;Target=dd_Smed_g4_LYS-CTT_tRNA_8 1 73 +
dd_Smes_g4_257	Gmap_Index_schMed4	CDS	613426	613491	98	+	0	ID=dd_Smed_g4_LYS-CTT_tRNA_8.mrna5.cds1;Name=dd_Smed_g4_LYS-CTT_tRNA_8;Parent=dd_Smed_g4_LYS-CTT_tRNA_8.mrna5;Target=dd_Smed_g4_LYS-CTT_tRNA_8 1 67 +
dd_Smes_g4_257	Gmap_Index_schMed4	CDS	613493	613497	100	+	1	ID=dd_Smed_g4_LYS-CTT_tRNA_8.mrna5.cds2;Name=dd_Smed_g4_LYS-CTT_tRNA_8;Parent=dd_Smed_g4_LYS-CTT_tRNA_8.mrna5;Target=dd_Smed_g4_LYS-CTT_tRNA_8 68 72 +
###
dd_Smes_g4_6	Gmap_Index_schMed4	gene	31060	31143	.	+	.	ID=dd_Smed_g4_LEU-TAG_tRNA_5.path1;Name=dd_Smed_g4_LEU-TAG_tRNA_5
dd_Smes_g4_6	Gmap_Index_schMed4	mRNA	31060	31143	.	+	.	ID=dd_Smed_g4_LEU-TAG_tRNA_5.mrna1;Name=dd_Smed_g4_LEU-TAG_tRNA_5;Parent=dd_Smed_g4_LEU-TAG_tRNA_5.path1;coverage=100.0;identity=88.2;matches=75;mismatches=0;indels=10;unknowns=0
dd_Smes_g4_6	Gmap_Index_schMed4	exon	31060	31143	88	+	.	ID=dd_Smed_g4_LEU-TAG_tRNA_5.mrna1.exon1;Name=dd_Smed_g4_LEU-TAG_tRNA_5;Parent=dd_Smed_g4_LEU-TAG_tRNA_5.mrna1;Target=dd_Smed_g4_LEU-TAG_tRNA_5 1 76 +
dd_Smes_g4_6	Gmap_Index_schMed4	CDS	31060	31091	100	+	0	ID=dd_Smed_g4_LEU-TAG_tRNA_5.mrna1.cds1;Name=dd_Smed_g4_LEU-TAG_tRNA_5;Parent=dd_Smed_g4_LEU-TAG_tRNA_5.mrna1;Target=dd_Smed_g4_LEU-TAG_tRNA_5 1 32 +
dd_Smes_g4_6	Gmap_Index_schMed4	CDS	31093	31096	100	+	2	ID=dd_Smed_g4_LEU-TAG_tRNA_5.mrna1.cds2;Name=dd_Smed_g4_LEU-TAG_tRNA_5;Parent=dd_Smed_g4_LEU-TAG_tRNA_5.mrna1;Target=dd_Smed_g4_LEU-TAG_tRNA_5 33 36 +
###
dd_Smes_g4_2	Gmap_Index_schMed4	gene	17720	17802	.	-	.	ID=dd_Smed_g4_LEU-TAG_tRNA_5.path2;Name=dd_Smed_g4_LEU-TAG_tRNA_5
dd_Smes_g4_2	Gmap_Index_schMed4	mRNA	17720	17802	.	-	.	ID=dd_Smed_g4_LEU-TAG_tRNA_5.mrna2;Name=dd_Smed_g4_LEU-TAG_tRNA_5;Parent=dd_Smed_g4_LEU-TAG_tRNA_5.path2;coverage=98.7;identity=88.1;matches=74;mismatches=0;indels=10;unknowns=0
dd_Smes_g4_2	Gmap_Index_schMed4	exon	17720	17802	88	-	.	ID=dd_Smed_g4_LEU-TAG_tRNA_5.mrna2.exon1;Name=dd_Smed_g4_LEU-TAG_tRNA_5;Parent=dd_Smed_g4_LEU-TAG_tRNA_5.mrna2;Target=dd_Smed_g4_LEU-TAG_tRNA_5 2 76 +
dd_Smes_g4_2	Gmap_Index_schMed4	CDS	17772	17800	100	-	0	ID=dd_Smed_g4_LEU-TAG_tRNA_5.mrna2.cds1;Name=dd_Smed_g4_LEU-TAG_tRNA_5;Parent=dd_Smed_g4_LEU-TAG_tRNA_5.mrna2;Target=dd_Smed_g4_LEU-TAG_tRNA_5 4 32 +
dd_Smes_g4_2	Gmap_Index_schMed4	CDS	17767	17770	100	-	2	ID=dd_Smed_g4_LEU-TAG_tRNA_5.mrna2.cds2;Name=dd_Smed_g4_LEU-TAG_tRNA_5;Parent=dd_Smed_g4_LEU-TAG_tRNA_5.mrna2;Target=dd_Smed_g4_LEU-TAG_tRNA_5 33 36 +
###
dd_Smes_g4_2	Gmap_Index_schMed4	gene	18217	18299	.	-	.	ID=dd_Smed_g4_LEU-TAG_tRNA_5.path3;Name=dd_Smed_g4_LEU-TAG_tRNA_5
dd_Smes_g4_2	Gmap_Index_schMed4	mRNA	18217	18299	.	-	.	ID=dd_Smed_g4_LEU-TAG_tRNA_5.mrna3;Name=dd_Smed_g4_LEU-TAG_tRNA_5;Parent=dd_Smed_g4_LEU-TAG_tRNA_5.path3;coverage=98.7;identity=88.1;matches=74;mismatches=0;indels=10;unknowns=0
dd_Smes_g4_2	Gmap_Index_schMed4	exon	18217	18299	88	-	.	ID=dd_Smed_g4_LEU-TAG_tRNA_5.mrna3.exon1;Name=dd_Smed_g4_LEU-TAG_tRNA_5;Parent=dd_Smed_g4_LEU-TAG_tRNA_5.mrna3;Target=dd_Smed_g4_LEU-TAG_tRNA_5 2 76 +
dd_Smes_g4_2	Gmap_Index_schMed4	CDS	18269	18297	100	-	0	ID=dd_Smed_g4_LEU-TAG_tRNA_5.mrna3.cds1;Name=dd_Smed_g4_LEU-TAG_tRNA_5;Parent=dd_Smed_g4_LEU-TAG_tRNA_5.mrna3;Target=dd_Smed_g4_LEU-TAG_tRNA_5 4 32 +
dd_Smes_g4_2	Gmap_Index_schMed4	CDS	18264	18267	100	-	2	ID=dd_Smed_g4_LEU-TAG_tRNA_5.mrna3.cds2;Name=dd_Smed_g4_LEU-TAG_tRNA_5;Parent=dd_Smed_g4_LEU-TAG_tRNA_5.mrna3;Target=dd_Smed_g4_LEU-TAG_tRNA_5 33 36 +
###
dd_Smes_g4_2	Gmap_Index_schMed4	gene	19215	19297	.	-	.	ID=dd_Smed_g4_LEU-TAG_tRNA_5.path4;Name=dd_Smed_g4_LEU-TAG_tRNA_5
dd_Smes_g4_2	Gmap_Index_schMed4	mRNA	19215	19297	.	-	.	ID=dd_Smed_g4_LEU-TAG_tRNA_5.mrna4;Name=dd_Smed_g4_LEU-TAG_tRNA_5;Parent=dd_Smed_g4_LEU-TAG_tRNA_5.path4;coverage=98.7;identity=88.1;matches=74;mismatches=0;indels=10;unknowns=0
dd_Smes_g4_2	Gmap_Index_schMed4	exon	19215	19297	88	-	.	ID=dd_Smed_g4_LEU-TAG_tRNA_5.mrna4.exon1;Name=dd_Smed_g4_LEU-TAG_tRNA_5;Parent=dd_Smed_g4_LEU-TAG_tRNA_5.mrna4;Target=dd_Smed_g4_LEU-TAG_tRNA_5 2 76 +
dd_Smes_g4_2	Gmap_Index_schMed4	CDS	19267	19295	100	-	0	ID=dd_Smed_g4_LEU-TAG_tRNA_5.mrna4.cds1;Name=dd_Smed_g4_LEU-TAG_tRNA_5;Parent=dd_Smed_g4_LEU-TAG_tRNA_5.mrna4;Target=dd_Smed_g4_LEU-TAG_tRNA_5 4 32 +
dd_Smes_g4_2	Gmap_Index_schMed4	CDS	19262	19265	100	-	2	ID=dd_Smed_g4_LEU-TAG_tRNA_5.mrna4.cds2;Name=dd_Smed_g4_LEU-TAG_tRNA_5;Parent=dd_Smed_g4_LEU-TAG_tRNA_5.mrna4;Target=dd_Smed_g4_LEU-TAG_tRNA_5 33 36 +
###
dd_Smes_g4_2	Gmap_Index_schMed4	gene	19465	19547	.	-	.	ID=dd_Smed_g4_LEU-TAG_tRNA_5.path5;Name=dd_Smed_g4_LEU-TAG_tRNA_5
dd_Smes_g4_2	Gmap_Index_schMed4	mRNA	19465	19547	.	-	.	ID=dd_Smed_g4_LEU-TAG_tRNA_5.mrna5;Name=dd_Smed_g4_LEU-TAG_tRNA_5;Parent=dd_Smed_g4_LEU-TAG_tRNA_5.path5;coverage=98.7;identity=88.1;matches=74;mismatches=0;indels=10;unknowns=0
dd_Smes_g4_2	Gmap_Index_schMed4	exon	19465	19547	88	-	.	ID=dd_Smed_g4_LEU-TAG_tRNA_5.mrna5.exon1;Name=dd_Smed_g4_LEU-TAG_tRNA_5;Parent=dd_Smed_g4_LEU-TAG_tRNA_5.mrna5;Target=dd_Smed_g4_LEU-TAG_tRNA_5 2 76 +
dd_Smes_g4_2	Gmap_Index_schMed4	CDS	19517	19545	100	-	0	ID=dd_Smed_g4_LEU-TAG_tRNA_5.mrna5.cds1;Name=dd_Smed_g4_LEU-TAG_tRNA_5;Parent=dd_Smed_g4_LEU-TAG_tRNA_5.mrna5;Target=dd_Smed_g4_LEU-TAG_tRNA_5 4 32 +
dd_Smes_g4_2	Gmap_Index_schMed4	CDS	19512	19515	100	-	2	ID=dd_Smed_g4_LEU-TAG_tRNA_5.mrna5.cds2;Name=dd_Smed_g4_LEU-TAG_tRNA_5;Parent=dd_Smed_g4_LEU-TAG_tRNA_5.mrna5;Target=dd_Smed_g4_LEU-TAG_tRNA_5 33 36 +
###
dd_Smes_g4_210	Gmap_Index_schMed4	gene	923025	923099	.	-	.	ID=dd_Smed_g4_LYS-TTT_tRNA_5.path1;Name=dd_Smed_g4_LYS-TTT_tRNA_5
dd_Smes_g4_210	Gmap_Index_schMed4	mRNA	923025	923099	.	-	.	ID=dd_Smed_g4_LYS-TTT_tRNA_5.mrna1;Name=dd_Smed_g4_LYS-TTT_tRNA_5;Parent=dd_Smed_g4_LYS-TTT_tRNA_5.path1;coverage=100.0;identity=100.0;matches=75;mismatches=0;indels=0;unknowns=0
dd_Smes_g4_210	Gmap_Index_schMed4	exon	923025	923099	100	-	.	ID=dd_Smed_g4_LYS-TTT_tRNA_5.mrna1.exon1;Name=dd_Smed_g4_LYS-TTT_tRNA_5;Parent=dd_Smed_g4_LYS-TTT_tRNA_5.mrna1;Target=dd_Smed_g4_LYS-TTT_tRNA_5 1 75 +
dd_Smes_g4_210	Gmap_Index_schMed4	CDS	923055	923099	100	-	0	ID=dd_Smed_g4_LYS-TTT_tRNA_5.mrna1.cds1;Name=dd_Smed_g4_LYS-TTT_tRNA_5;Parent=dd_Smed_g4_LYS-TTT_tRNA_5.mrna1;Target=dd_Smed_g4_LYS-TTT_tRNA_5 1 45 +
###
dd_Smes_g4_5_alt_2	Gmap_Index_schMed4	gene	28976	29049	.	-	.	ID=dd_Smed_g4_LYS-TTT_tRNA_5.path2;Name=dd_Smed_g4_LYS-TTT_tRNA_5
dd_Smes_g4_5_alt_2	Gmap_Index_schMed4	mRNA	28976	29049	.	-	.	ID=dd_Smed_g4_LYS-TTT_tRNA_5.mrna2;Name=dd_Smed_g4_LYS-TTT_tRNA_5;Parent=dd_Smed_g4_LYS-TTT_tRNA_5.path2;coverage=97.3;identity=94.7;matches=71;mismatches=1;indels=3;unknowns=0
dd_Smes_g4_5_alt_2	Gmap_Index_schMed4	exon	28976	29049	94	-	.	ID=dd_Smed_g4_LYS-TTT_tRNA_5.mrna2.exon1;Name=dd_Smed_g4_LYS-TTT_tRNA_5;Parent=dd_Smed_g4_LYS-TTT_tRNA_5.mrna2;Target=dd_Smed_g4_LYS-TTT_tRNA_5 1 73 +
dd_Smes_g4_5_alt_2	Gmap_Index_schMed4	CDS	29042	29048	100	-	0	ID=dd_Smed_g4_LYS-TTT_tRNA_5.mrna2.cds1;Name=dd_Smed_g4_LYS-TTT_tRNA_5;Parent=dd_Smed_g4_LYS-TTT_tRNA_5.mrna2;Target=dd_Smed_g4_LYS-TTT_tRNA_5 2 8 +
dd_Smes_g4_5_alt_2	Gmap_Index_schMed4	CDS	29010	29040	96	-	1	ID=dd_Smed_g4_LYS-TTT_tRNA_5.mrna2.cds2;Name=dd_Smed_g4_LYS-TTT_tRNA_5;Parent=dd_Smed_g4_LYS-TTT_tRNA_5.mrna2;Target=dd_Smed_g4_LYS-TTT_tRNA_5 9 40 +
###
dd_Smes_g4_210_alt_3	Gmap_Index_schMed4	gene	25038	25111	.	+	.	ID=dd_Smed_g4_LYS-TTT_tRNA_5.path3;Name=dd_Smed_g4_LYS-TTT_tRNA_5
dd_Smes_g4_210_alt_3	Gmap_Index_schMed4	mRNA	25038	25111	.	+	.	ID=dd_Smed_g4_LYS-TTT_tRNA_5.mrna3;Name=dd_Smed_g4_LYS-TTT_tRNA_5;Parent=dd_Smed_g4_LYS-TTT_tRNA_5.path3;coverage=97.3;identity=88.2;matches=67;mismatches=4;indels=5;unknowns=0
dd_Smes_g4_210_alt_3	Gmap_Index_schMed4	exon	25038	25111	88	+	.	ID=dd_Smed_g4_LYS-TTT_tRNA_5.mrna3.exon1;Name=dd_Smed_g4_LYS-TTT_tRNA_5;Parent=dd_Smed_g4_LYS-TTT_tRNA_5.mrna3;Target=dd_Smed_g4_LYS-TTT_tRNA_5 1 73 +
dd_Smes_g4_210_alt_3	Gmap_Index_schMed4	CDS	25040	25059	90	+	0	ID=dd_Smed_g4_LYS-TTT_tRNA_5.mrna3.cds1;Name=dd_Smed_g4_LYS-TTT_tRNA_5;Parent=dd_Smed_g4_LYS-TTT_tRNA_5.mrna3;Target=dd_Smed_g4_LYS-TTT_tRNA_5 3 23 +
###
dd_Smes_g4_5_alt_2	Gmap_Index_schMed4	gene	37505	37577	.	-	.	ID=dd_Smed_g4_Pseudo_LYS-TTT_tRNA_21.path1;Name=dd_Smed_g4_Pseudo_LYS-TTT_tRNA_21
dd_Smes_g4_5_alt_2	Gmap_Index_schMed4	mRNA	37505	37577	.	-	.	ID=dd_Smed_g4_Pseudo_LYS-TTT_tRNA_21.mrna1;Name=dd_Smed_g4_Pseudo_LYS-TTT_tRNA_21;Parent=dd_Smed_g4_Pseudo_LYS-TTT_tRNA_21.path1;coverage=100.0;identity=100.0;matches=73;mismatches=0;indels=0;unknowns=0
dd_Smes_g4_5_alt_2	Gmap_Index_schMed4	exon	37505	37577	100	-	.	ID=dd_Smed_g4_Pseudo_LYS-TTT_tRNA_21.mrna1.exon1;Name=dd_Smed_g4_Pseudo_LYS-TTT_tRNA_21;Parent=dd_Smed_g4_Pseudo_LYS-TTT_tRNA_21.mrna1;Target=dd_Smed_g4_Pseudo_LYS-TTT_tRNA_21 1 73 +
dd_Smes_g4_5_alt_2	Gmap_Index_schMed4	CDS	37534	37575	100	-	0	ID=dd_Smed_g4_Pseudo_LYS-TTT_tRNA_21.mrna1.cds1;Name=dd_Smed_g4_Pseudo_LYS-TTT_tRNA_21;Parent=dd_Smed_g4_Pseudo_LYS-TTT_tRNA_21.mrna1;Target=dd_Smed_g4_Pseudo_LYS-TTT_tRNA_21 3 44 +
###
dd_Smes_g4_210_alt_3	Gmap_Index_schMed4	gene	9675	9728	.	+	.	ID=dd_Smed_g4_Pseudo_LYS-TTT_tRNA_21.path2;Name=dd_Smed_g4_Pseudo_LYS-TTT_tRNA_21
dd_Smes_g4_210_alt_3	Gmap_Index_schMed4	mRNA	9675	9728	.	+	.	ID=dd_Smed_g4_Pseudo_LYS-TTT_tRNA_21.mrna2;Name=dd_Smed_g4_Pseudo_LYS-TTT_tRNA_21;Parent=dd_Smed_g4_Pseudo_LYS-TTT_tRNA_21.path2;coverage=72.6;identity=98.1;matches=53;mismatches=0;indels=1;unknowns=0
dd_Smes_g4_210_alt_3	Gmap_Index_schMed4	exon	9675	9728	98	+	.	ID=dd_Smed_g4_Pseudo_LYS-TTT_tRNA_21.mrna2.exon1;Name=dd_Smed_g4_Pseudo_LYS-TTT_tRNA_21;Parent=dd_Smed_g4_Pseudo_LYS-TTT_tRNA_21.mrna2;Target=dd_Smed_g4_Pseudo_LYS-TTT_tRNA_21 12 64 +
dd_Smes_g4_210_alt_3	Gmap_Index_schMed4	CDS	9676	9678	100	+	0	ID=dd_Smed_g4_Pseudo_LYS-TTT_tRNA_21.mrna2.cds1;Name=dd_Smed_g4_Pseudo_LYS-TTT_tRNA_21;Parent=dd_Smed_g4_Pseudo_LYS-TTT_tRNA_21.mrna2;Target=dd_Smed_g4_Pseudo_LYS-TTT_tRNA_21 13 15 +
dd_Smes_g4_210_alt_3	Gmap_Index_schMed4	CDS	9680	9703	100	+	0	ID=dd_Smed_g4_Pseudo_LYS-TTT_tRNA_21.mrna2.cds2;Name=dd_Smed_g4_Pseudo_LYS-TTT_tRNA_21;Parent=dd_Smed_g4_Pseudo_LYS-TTT_tRNA_21.mrna2;Target=dd_Smed_g4_Pseudo_LYS-TTT_tRNA_21 16 39 +
###
dd_Smes_g4_210	Gmap_Index_schMed4	gene	904236	904283	.	-	.	ID=dd_Smed_g4_Pseudo_LYS-TTT_tRNA_21.path3;Name=dd_Smed_g4_Pseudo_LYS-TTT_tRNA_21
dd_Smes_g4_210	Gmap_Index_schMed4	mRNA	904236	904283	.	-	.	ID=dd_Smed_g4_Pseudo_LYS-TTT_tRNA_21.mrna3;Name=dd_Smed_g4_Pseudo_LYS-TTT_tRNA_21;Parent=dd_Smed_g4_Pseudo_LYS-TTT_tRNA_21.path3;coverage=67.1;identity=98.0;matches=48;mismatches=0;indels=1;unknowns=0
dd_Smes_g4_210	Gmap_Index_schMed4	exon	904236	904283	97	-	.	ID=dd_Smed_g4_Pseudo_LYS-TTT_tRNA_21.mrna3.exon1;Name=dd_Smed_g4_Pseudo_LYS-TTT_tRNA_21;Parent=dd_Smed_g4_Pseudo_LYS-TTT_tRNA_21.mrna3;Target=dd_Smed_g4_Pseudo_LYS-TTT_tRNA_21 16 64 +
dd_Smes_g4_210	Gmap_Index_schMed4	CDS	904261	904283	95	-	0	ID=dd_Smed_g4_Pseudo_LYS-TTT_tRNA_21.mrna3.cds1;Name=dd_Smed_g4_Pseudo_LYS-TTT_tRNA_21;Parent=dd_Smed_g4_Pseudo_LYS-TTT_tRNA_21.mrna3;Target=dd_Smed_g4_Pseudo_LYS-TTT_tRNA_21 16 39 +
###
dd_Smes_g4_210	Gmap_Index_schMed4	gene	911181	911228	.	-	.	ID=dd_Smed_g4_Pseudo_LYS-TTT_tRNA_21.path4;Name=dd_Smed_g4_Pseudo_LYS-TTT_tRNA_21
dd_Smes_g4_210	Gmap_Index_schMed4	mRNA	911181	911228	.	-	.	ID=dd_Smed_g4_Pseudo_LYS-TTT_tRNA_21.mrna4;Name=dd_Smed_g4_Pseudo_LYS-TTT_tRNA_21;Parent=dd_Smed_g4_Pseudo_LYS-TTT_tRNA_21.path4;coverage=67.1;identity=98.0;matches=48;mismatches=0;indels=1;unknowns=0
dd_Smes_g4_210	Gmap_Index_schMed4	exon	911181	911228	97	-	.	ID=dd_Smed_g4_Pseudo_LYS-TTT_tRNA_21.mrna4.exon1;Name=dd_Smed_g4_Pseudo_LYS-TTT_tRNA_21;Parent=dd_Smed_g4_Pseudo_LYS-TTT_tRNA_21.mrna4;Target=dd_Smed_g4_Pseudo_LYS-TTT_tRNA_21 16 64 +
dd_Smes_g4_210	Gmap_Index_schMed4	CDS	911206	911228	95	-	0	ID=dd_Smed_g4_Pseudo_LYS-TTT_tRNA_21.mrna4.cds1;Name=dd_Smed_g4_Pseudo_LYS-TTT_tRNA_21;Parent=dd_Smed_g4_Pseudo_LYS-TTT_tRNA_21.mrna4;Target=dd_Smed_g4_Pseudo_LYS-TTT_tRNA_21 16 39 +
###
dd_Smes_g4_210	Gmap_Index_schMed4	gene	919527	919576	.	-	.	ID=dd_Smed_g4_Pseudo_LYS-TTT_tRNA_21.path5;Name=dd_Smed_g4_Pseudo_LYS-TTT_tRNA_21
dd_Smes_g4_210	Gmap_Index_schMed4	mRNA	919527	919576	.	-	.	ID=dd_Smed_g4_Pseudo_LYS-TTT_tRNA_21.mrna5;Name=dd_Smed_g4_Pseudo_LYS-TTT_tRNA_21;Parent=dd_Smed_g4_Pseudo_LYS-TTT_tRNA_21.path5;coverage=65.8;identity=96.0;matches=48;mismatches=0;indels=2;unknowns=0
dd_Smes_g4_210	Gmap_Index_schMed4	exon	919527	919576	96	-	.	ID=dd_Smed_g4_Pseudo_LYS-TTT_tRNA_21.mrna5.exon1;Name=dd_Smed_g4_Pseudo_LYS-TTT_tRNA_21;Parent=dd_Smed_g4_Pseudo_LYS-TTT_tRNA_21.mrna5;Target=dd_Smed_g4_Pseudo_LYS-TTT_tRNA_21 16 63 +
dd_Smes_g4_210	Gmap_Index_schMed4	CDS	919548	919574	100	-	0	ID=dd_Smed_g4_Pseudo_LYS-TTT_tRNA_21.mrna5.cds1;Name=dd_Smed_g4_Pseudo_LYS-TTT_tRNA_21;Parent=dd_Smed_g4_Pseudo_LYS-TTT_tRNA_21.mrna5;Target=dd_Smed_g4_Pseudo_LYS-TTT_tRNA_21 18 44 +
###
dd_Smes_g4_24	Gmap_Index_schMed4	gene	49792	49860	.	-	.	ID=dd_Smed_g4_LYS-TTT_tRNA_13.path1;Name=dd_Smed_g4_LYS-TTT_tRNA_13
dd_Smes_g4_24	Gmap_Index_schMed4	mRNA	49792	49860	.	-	.	ID=dd_Smed_g4_LYS-TTT_tRNA_13.mrna1;Name=dd_Smed_g4_LYS-TTT_tRNA_13;Parent=dd_Smed_g4_LYS-TTT_tRNA_13.path1;coverage=97.2;identity=92.9;matches=65;mismatches=3;indels=2;unknowns=0
dd_Smes_g4_24	Gmap_Index_schMed4	exon	49792	49860	92	-	.	ID=dd_Smed_g4_LYS-TTT_tRNA_13.mrna1.exon1;Name=dd_Smed_g4_LYS-TTT_tRNA_13;Parent=dd_Smed_g4_LYS-TTT_tRNA_13.mrna1;Target=dd_Smed_g4_LYS-TTT_tRNA_13 1 69 +
dd_Smes_g4_24	Gmap_Index_schMed4	CDS	49854	49858	80	-	0	ID=dd_Smed_g4_LYS-TTT_tRNA_13.mrna1.cds1;Name=dd_Smed_g4_LYS-TTT_tRNA_13;Parent=dd_Smed_g4_LYS-TTT_tRNA_13.mrna1;Target=dd_Smed_g4_LYS-TTT_tRNA_13 3 8 +
###
dd_Smes_g4_24	Gmap_Index_schMed4	gene	53075	53143	.	-	.	ID=dd_Smed_g4_LYS-TTT_tRNA_13.path2;Name=dd_Smed_g4_LYS-TTT_tRNA_13
dd_Smes_g4_24	Gmap_Index_schMed4	mRNA	53075	53143	.	-	.	ID=dd_Smed_g4_LYS-TTT_tRNA_13.mrna2;Name=dd_Smed_g4_LYS-TTT_tRNA_13;Parent=dd_Smed_g4_LYS-TTT_tRNA_13.path2;coverage=97.2;identity=92.9;matches=65;mismatches=3;indels=2;unknowns=0
dd_Smes_g4_24	Gmap_Index_schMed4	exon	53075	53143	92	-	.	ID=dd_Smed_g4_LYS-TTT_tRNA_13.mrna2.exon1;Name=dd_Smed_g4_LYS-TTT_tRNA_13;Parent=dd_Smed_g4_LYS-TTT_tRNA_13.mrna2;Target=dd_Smed_g4_LYS-TTT_tRNA_13 1 69 +
dd_Smes_g4_24	Gmap_Index_schMed4	CDS	53137	53141	80	-	0	ID=dd_Smed_g4_LYS-TTT_tRNA_13.mrna2.cds1;Name=dd_Smed_g4_LYS-TTT_tRNA_13;Parent=dd_Smed_g4_LYS-TTT_tRNA_13.mrna2;Target=dd_Smed_g4_LYS-TTT_tRNA_13 3 8 +
###
dd_Smes_g4_24	Gmap_Index_schMed4	gene	60939	61007	.	-	.	ID=dd_Smed_g4_LYS-TTT_tRNA_13.path3;Name=dd_Smed_g4_LYS-TTT_tRNA_13
dd_Smes_g4_24	Gmap_Index_schMed4	mRNA	60939	61007	.	-	.	ID=dd_Smed_g4_LYS-TTT_tRNA_13.mrna3;Name=dd_Smed_g4_LYS-TTT_tRNA_13;Parent=dd_Smed_g4_LYS-TTT_tRNA_13.path3;coverage=97.2;identity=92.9;matches=65;mismatches=3;indels=2;unknowns=0
dd_Smes_g4_24	Gmap_Index_schMed4	exon	60939	61007	92	-	.	ID=dd_Smed_g4_LYS-TTT_tRNA_13.mrna3.exon1;Name=dd_Smed_g4_LYS-TTT_tRNA_13;Parent=dd_Smed_g4_LYS-TTT_tRNA_13.mrna3;Target=dd_Smed_g4_LYS-TTT_tRNA_13 1 69 +
dd_Smes_g4_24	Gmap_Index_schMed4	CDS	61001	61005	80	-	0	ID=dd_Smed_g4_LYS-TTT_tRNA_13.mrna3.cds1;Name=dd_Smed_g4_LYS-TTT_tRNA_13;Parent=dd_Smed_g4_LYS-TTT_tRNA_13.mrna3;Target=dd_Smed_g4_LYS-TTT_tRNA_13 3 8 +
###
dd_Smes_g4_30	Gmap_Index_schMed4	gene	5481148	5481216	.	-	.	ID=dd_Smed_g4_LYS-TTT_tRNA_13.path4;Name=dd_Smed_g4_LYS-TTT_tRNA_13
dd_Smes_g4_30	Gmap_Index_schMed4	mRNA	5481148	5481216	.	-	.	ID=dd_Smed_g4_LYS-TTT_tRNA_13.mrna4;Name=dd_Smed_g4_LYS-TTT_tRNA_13;Parent=dd_Smed_g4_LYS-TTT_tRNA_13.path4;coverage=97.2;identity=92.9;matches=65;mismatches=3;indels=2;unknowns=0
dd_Smes_g4_30	Gmap_Index_schMed4	exon	5481148	5481216	92	-	.	ID=dd_Smed_g4_LYS-TTT_tRNA_13.mrna4.exon1;Name=dd_Smed_g4_LYS-TTT_tRNA_13;Parent=dd_Smed_g4_LYS-TTT_tRNA_13.mrna4;Target=dd_Smed_g4_LYS-TTT_tRNA_13 1 69 +
dd_Smes_g4_30	Gmap_Index_schMed4	CDS	5481210	5481214	80	-	0	ID=dd_Smed_g4_LYS-TTT_tRNA_13.mrna4.cds1;Name=dd_Smed_g4_LYS-TTT_tRNA_13;Parent=dd_Smed_g4_LYS-TTT_tRNA_13.mrna4;Target=dd_Smed_g4_LYS-TTT_tRNA_13 3 8 +
###
dd_Smes_g4_24	Gmap_Index_schMed4	gene	57739	57806	.	-	.	ID=dd_Smed_g4_LYS-TTT_tRNA_13.path5;Name=dd_Smed_g4_LYS-TTT_tRNA_13
dd_Smes_g4_24	Gmap_Index_schMed4	mRNA	57739	57806	.	-	.	ID=dd_Smed_g4_LYS-TTT_tRNA_13.mrna5;Name=dd_Smed_g4_LYS-TTT_tRNA_13;Parent=dd_Smed_g4_LYS-TTT_tRNA_13.path5;coverage=95.8;identity=92.8;matches=64;mismatches=3;indels=2;unknowns=0
dd_Smes_g4_24	Gmap_Index_schMed4	exon	57739	57806	92	-	.	ID=dd_Smed_g4_LYS-TTT_tRNA_13.mrna5.exon1;Name=dd_Smed_g4_LYS-TTT_tRNA_13;Parent=dd_Smed_g4_LYS-TTT_tRNA_13.mrna5;Target=dd_Smed_g4_LYS-TTT_tRNA_13 1 68 +
dd_Smes_g4_24	Gmap_Index_schMed4	CDS	57800	57804	80	-	0	ID=dd_Smed_g4_LYS-TTT_tRNA_13.mrna5.cds1;Name=dd_Smed_g4_LYS-TTT_tRNA_13;Parent=dd_Smed_g4_LYS-TTT_tRNA_13.mrna5;Target=dd_Smed_g4_LYS-TTT_tRNA_13 3 8 +
###
dd_Smes_g4_210	Gmap_Index_schMed4	gene	917268	917347	.	-	.	ID=dd_Smed_g4_LYS-TTT_tRNA_4.path1;Name=dd_Smed_g4_LYS-TTT_tRNA_4
dd_Smes_g4_210	Gmap_Index_schMed4	mRNA	917268	917347	.	-	.	ID=dd_Smed_g4_LYS-TTT_tRNA_4.mrna1;Name=dd_Smed_g4_LYS-TTT_tRNA_4;Parent=dd_Smed_g4_LYS-TTT_tRNA_4.path1;coverage=100.0;identity=100.0;matches=80;mismatches=0;indels=0;unknowns=0
dd_Smes_g4_210	Gmap_Index_schMed4	exon	917268	917347	100	-	.	ID=dd_Smed_g4_LYS-TTT_tRNA_4.mrna1.exon1;Name=dd_Smed_g4_LYS-TTT_tRNA_4;Parent=dd_Smed_g4_LYS-TTT_tRNA_4.mrna1;Target=dd_Smed_g4_LYS-TTT_tRNA_4 1 80 +
dd_Smes_g4_210	Gmap_Index_schMed4	CDS	917268	917303	100	-	0	ID=dd_Smed_g4_LYS-TTT_tRNA_4.mrna1.cds1;Name=dd_Smed_g4_LYS-TTT_tRNA_4;Parent=dd_Smed_g4_LYS-TTT_tRNA_4.mrna1;Target=dd_Smed_g4_LYS-TTT_tRNA_4 45 80 +
###
dd_Smes_g4_210_alt_3	Gmap_Index_schMed4	gene	38125	38197	.	+	.	ID=dd_Smed_g4_LYS-TTT_tRNA_4.path2;Name=dd_Smed_g4_LYS-TTT_tRNA_4
dd_Smes_g4_210_alt_3	Gmap_Index_schMed4	mRNA	38125	38197	.	+	.	ID=dd_Smed_g4_LYS-TTT_tRNA_4.mrna2;Name=dd_Smed_g4_LYS-TTT_tRNA_4;Parent=dd_Smed_g4_LYS-TTT_tRNA_4.path2;coverage=95.0;identity=84.6;matches=66;mismatches=5;indels=7;unknowns=0
dd_Smes_g4_210_alt_3	Gmap_Index_schMed4	exon	38125	38197	84	+	.	ID=dd_Smed_g4_LYS-TTT_tRNA_4.mrna2.exon1;Name=dd_Smed_g4_LYS-TTT_tRNA_4;Parent=dd_Smed_g4_LYS-TTT_tRNA_4.mrna2;Target=dd_Smed_g4_LYS-TTT_tRNA_4 1 76 +
dd_Smes_g4_210_alt_3	Gmap_Index_schMed4	CDS	38125	38152	86	+	0	ID=dd_Smed_g4_LYS-TTT_tRNA_4.mrna2.cds1;Name=dd_Smed_g4_LYS-TTT_tRNA_4;Parent=dd_Smed_g4_LYS-TTT_tRNA_4.mrna2;Target=dd_Smed_g4_LYS-TTT_tRNA_4 1 30 +
###
dd_Smes_g4_210_alt_3	Gmap_Index_schMed4	gene	29912	29981	.	+	.	ID=dd_Smed_g4_LYS-TTT_tRNA_4.path3;Name=dd_Smed_g4_LYS-TTT_tRNA_4
dd_Smes_g4_210_alt_3	Gmap_Index_schMed4	mRNA	29912	29981	.	+	.	ID=dd_Smed_g4_LYS-TTT_tRNA_4.mrna3;Name=dd_Smed_g4_LYS-TTT_tRNA_4;Parent=dd_Smed_g4_LYS-TTT_tRNA_4.path3;coverage=92.5;identity=81.8;matches=63;mismatches=4;indels=10;unknowns=0
dd_Smes_g4_210_alt_3	Gmap_Index_schMed4	exon	29912	29981	81	+	.	ID=dd_Smed_g4_LYS-TTT_tRNA_4.mrna3.exon1;Name=dd_Smed_g4_LYS-TTT_tRNA_4;Parent=dd_Smed_g4_LYS-TTT_tRNA_4.mrna3;Target=dd_Smed_g4_LYS-TTT_tRNA_4 1 74 +
dd_Smes_g4_210_alt_3	Gmap_Index_schMed4	CDS	29912	29920	100	+	0	ID=dd_Smed_g4_LYS-TTT_tRNA_4.mrna3.cds1;Name=dd_Smed_g4_LYS-TTT_tRNA_4;Parent=dd_Smed_g4_LYS-TTT_tRNA_4.mrna3;Target=dd_Smed_g4_LYS-TTT_tRNA_4 1 9 +
dd_Smes_g4_210_alt_3	Gmap_Index_schMed4	CDS	29922	29936	70	+	0	ID=dd_Smed_g4_LYS-TTT_tRNA_4.mrna3.cds2;Name=dd_Smed_g4_LYS-TTT_tRNA_4;Parent=dd_Smed_g4_LYS-TTT_tRNA_4.mrna3;Target=dd_Smed_g4_LYS-TTT_tRNA_4 10 30 +
###
dd_Smes_g4_210_alt_3	Gmap_Index_schMed4	gene	30324	30358	.	+	.	ID=dd_Smed_g4_LYS-TTT_tRNA_4.path4;Name=dd_Smed_g4_LYS-TTT_tRNA_4
dd_Smes_g4_210_alt_3	Gmap_Index_schMed4	mRNA	30324	30358	.	+	.	ID=dd_Smed_g4_LYS-TTT_tRNA_4.mrna4;Name=dd_Smed_g4_LYS-TTT_tRNA_4;Parent=dd_Smed_g4_LYS-TTT_tRNA_4.path4;coverage=48.8;identity=89.7;matches=35;mismatches=0;indels=4;unknowns=0
dd_Smes_g4_210_alt_3	Gmap_Index_schMed4	exon	30324	30358	89	+	.	ID=dd_Smed_g4_LYS-TTT_tRNA_4.mrna4.exon1;Name=dd_Smed_g4_LYS-TTT_tRNA_4;Parent=dd_Smed_g4_LYS-TTT_tRNA_4.mrna4;Target=dd_Smed_g4_LYS-TTT_tRNA_4 3 41 +
dd_Smes_g4_210_alt_3	Gmap_Index_schMed4	CDS	30324	30343	95	+	0	ID=dd_Smed_g4_LYS-TTT_tRNA_4.mrna4.cds1;Name=dd_Smed_g4_LYS-TTT_tRNA_4;Parent=dd_Smed_g4_LYS-TTT_tRNA_4.mrna4;Target=dd_Smed_g4_LYS-TTT_tRNA_4 3 23 +
###
dd_Smes_g4_210_alt_3	Gmap_Index_schMed4	gene	31520	31563	.	+	.	ID=dd_Smed_g4_LYS-TTT_tRNA_4.path5;Name=dd_Smed_g4_LYS-TTT_tRNA_4
dd_Smes_g4_210_alt_3	Gmap_Index_schMed4	mRNA	31520	31563	.	+	.	ID=dd_Smed_g4_LYS-TTT_tRNA_4.mrna5;Name=dd_Smed_g4_LYS-TTT_tRNA_4;Parent=dd_Smed_g4_LYS-TTT_tRNA_4.path5;coverage=63.8;identity=84.3;matches=43;mismatches=1;indels=7;unknowns=0
dd_Smes_g4_210_alt_3	Gmap_Index_schMed4	exon	31520	31563	84	+	.	ID=dd_Smed_g4_LYS-TTT_tRNA_4.mrna5.exon1;Name=dd_Smed_g4_LYS-TTT_tRNA_4;Parent=dd_Smed_g4_LYS-TTT_tRNA_4.mrna5;Target=dd_Smed_g4_LYS-TTT_tRNA_4 3 53 +
dd_Smes_g4_210_alt_3	Gmap_Index_schMed4	CDS	31520	31538	90	+	0	ID=dd_Smed_g4_LYS-TTT_tRNA_4.mrna5.cds1;Name=dd_Smed_g4_LYS-TTT_tRNA_4;Parent=dd_Smed_g4_LYS-TTT_tRNA_4.mrna5;Target=dd_Smed_g4_LYS-TTT_tRNA_4 3 23 +
###
dd_Smes_g4_257	Gmap_Index_schMed4	gene	363	467	.	+	.	ID=dd_Smed_g4_LEU-CAA_tRNA_4.path1;Name=dd_Smed_g4_LEU-CAA_tRNA_4
dd_Smes_g4_257	Gmap_Index_schMed4	mRNA	363	467	.	+	.	ID=dd_Smed_g4_LEU-CAA_tRNA_4.mrna1;Name=dd_Smed_g4_LEU-CAA_tRNA_4;Parent=dd_Smed_g4_LEU-CAA_tRNA_4.path1;coverage=100.0;identity=81.9;matches=86;mismatches=0;indels=19;unknowns=0
dd_Smes_g4_257	Gmap_Index_schMed4	exon	363	467	81	+	.	ID=dd_Smed_g4_LEU-CAA_tRNA_4.mrna1.exon1;Name=dd_Smed_g4_LEU-CAA_tRNA_4;Parent=dd_Smed_g4_LEU-CAA_tRNA_4.mrna1;Target=dd_Smed_g4_LEU-CAA_tRNA_4 1 86 +
dd_Smes_g4_257	Gmap_Index_schMed4	CDS	363	400	100	+	0	ID=dd_Smed_g4_LEU-CAA_tRNA_4.mrna1.cds1;Name=dd_Smed_g4_LEU-CAA_tRNA_4;Parent=dd_Smed_g4_LEU-CAA_tRNA_4.mrna1;Target=dd_Smed_g4_LEU-CAA_tRNA_4 1 38 +
dd_Smes_g4_257	Gmap_Index_schMed4	CDS	420	465	100	+	2	ID=dd_Smed_g4_LEU-CAA_tRNA_4.mrna1.cds2;Name=dd_Smed_g4_LEU-CAA_tRNA_4;Parent=dd_Smed_g4_LEU-CAA_tRNA_4.mrna1;Target=dd_Smed_g4_LEU-CAA_tRNA_4 39 84 +
###
dd_Smes_g4_18	Gmap_Index_schMed4	gene	4100252	4100353	.	-	.	ID=dd_Smed_g4_LEU-CAA_tRNA_4.path2;Name=dd_Smed_g4_LEU-CAA_tRNA_4
dd_Smes_g4_18	Gmap_Index_schMed4	mRNA	4100252	4100353	.	-	.	ID=dd_Smed_g4_LEU-CAA_tRNA_4.mrna2;Name=dd_Smed_g4_LEU-CAA_tRNA_4;Parent=dd_Smed_g4_LEU-CAA_tRNA_4.path2;coverage=100.0;identity=82.5;matches=85;mismatches=0;indels=18;unknowns=0
dd_Smes_g4_18	Gmap_Index_schMed4	exon	4100252	4100353	82	-	.	ID=dd_Smed_g4_LEU-CAA_tRNA_4.mrna2.exon1;Name=dd_Smed_g4_LEU-CAA_tRNA_4;Parent=dd_Smed_g4_LEU-CAA_tRNA_4.mrna2;Target=dd_Smed_g4_LEU-CAA_tRNA_4 1 86 +
dd_Smes_g4_18	Gmap_Index_schMed4	CDS	4100316	4100353	100	-	0	ID=dd_Smed_g4_LEU-CAA_tRNA_4.mrna2.cds1;Name=dd_Smed_g4_LEU-CAA_tRNA_4;Parent=dd_Smed_g4_LEU-CAA_tRNA_4.mrna2;Target=dd_Smed_g4_LEU-CAA_tRNA_4 1 38 +
dd_Smes_g4_18	Gmap_Index_schMed4	CDS	4100254	4100298	97	-	2	ID=dd_Smed_g4_LEU-CAA_tRNA_4.mrna2.cds2;Name=dd_Smed_g4_LEU-CAA_tRNA_4;Parent=dd_Smed_g4_LEU-CAA_tRNA_4.mrna2;Target=dd_Smed_g4_LEU-CAA_tRNA_4 39 84 +
###
dd_Smes_g4_18	Gmap_Index_schMed4	gene	4063483	4063585	.	-	.	ID=dd_Smed_g4_LEU-CAA_tRNA_4.path3;Name=dd_Smed_g4_LEU-CAA_tRNA_4
dd_Smes_g4_18	Gmap_Index_schMed4	mRNA	4063483	4063585	.	-	.	ID=dd_Smed_g4_LEU-CAA_tRNA_4.mrna3;Name=dd_Smed_g4_LEU-CAA_tRNA_4;Parent=dd_Smed_g4_LEU-CAA_tRNA_4.path3;coverage=100.0;identity=81.7;matches=85;mismatches=0;indels=19;unknowns=0
dd_Smes_g4_18	Gmap_Index_schMed4	exon	4063483	4063585	81	-	.	ID=dd_Smed_g4_LEU-CAA_tRNA_4.mrna3.exon1;Name=dd_Smed_g4_LEU-CAA_tRNA_4;Parent=dd_Smed_g4_LEU-CAA_tRNA_4.mrna3;Target=dd_Smed_g4_LEU-CAA_tRNA_4 1 86 +
dd_Smes_g4_18	Gmap_Index_schMed4	CDS	4063548	4063584	100	-	0	ID=dd_Smed_g4_LEU-CAA_tRNA_4.mrna3.cds1;Name=dd_Smed_g4_LEU-CAA_tRNA_4;Parent=dd_Smed_g4_LEU-CAA_tRNA_4.mrna3;Target=dd_Smed_g4_LEU-CAA_tRNA_4 2 38 +
dd_Smes_g4_18	Gmap_Index_schMed4	CDS	4063484	4063529	97	-	1	ID=dd_Smed_g4_LEU-CAA_tRNA_4.mrna3.cds2;Name=dd_Smed_g4_LEU-CAA_tRNA_4;Parent=dd_Smed_g4_LEU-CAA_tRNA_4.mrna3;Target=dd_Smed_g4_LEU-CAA_tRNA_4 39 85 +
###
dd_Smes_g4_18	Gmap_Index_schMed4	gene	4064431	4064533	.	-	.	ID=dd_Smed_g4_LEU-CAA_tRNA_4.path4;Name=dd_Smed_g4_LEU-CAA_tRNA_4
dd_Smes_g4_18	Gmap_Index_schMed4	mRNA	4064431	4064533	.	-	.	ID=dd_Smed_g4_LEU-CAA_tRNA_4.mrna4;Name=dd_Smed_g4_LEU-CAA_tRNA_4;Parent=dd_Smed_g4_LEU-CAA_tRNA_4.path4;coverage=100.0;identity=81.7;matches=85;mismatches=0;indels=19;unknowns=0
dd_Smes_g4_18	Gmap_Index_schMed4	exon	4064431	4064533	81	-	.	ID=dd_Smed_g4_LEU-CAA_tRNA_4.mrna4.exon1;Name=dd_Smed_g4_LEU-CAA_tRNA_4;Parent=dd_Smed_g4_LEU-CAA_tRNA_4.mrna4;Target=dd_Smed_g4_LEU-CAA_tRNA_4 1 86 +
dd_Smes_g4_18	Gmap_Index_schMed4	CDS	4064496	4064532	100	-	0	ID=dd_Smed_g4_LEU-CAA_tRNA_4.mrna4.cds1;Name=dd_Smed_g4_LEU-CAA_tRNA_4;Parent=dd_Smed_g4_LEU-CAA_tRNA_4.mrna4;Target=dd_Smed_g4_LEU-CAA_tRNA_4 2 38 +
dd_Smes_g4_18	Gmap_Index_schMed4	CDS	4064432	4064477	97	-	1	ID=dd_Smed_g4_LEU-CAA_tRNA_4.mrna4.cds2;Name=dd_Smed_g4_LEU-CAA_tRNA_4;Parent=dd_Smed_g4_LEU-CAA_tRNA_4.mrna4;Target=dd_Smed_g4_LEU-CAA_tRNA_4 39 85 +
###
dd_Smes_g4_18	Gmap_Index_schMed4	gene	4065377	4065479	.	-	.	ID=dd_Smed_g4_LEU-CAA_tRNA_4.path5;Name=dd_Smed_g4_LEU-CAA_tRNA_4
dd_Smes_g4_18	Gmap_Index_schMed4	mRNA	4065377	4065479	.	-	.	ID=dd_Smed_g4_LEU-CAA_tRNA_4.mrna5;Name=dd_Smed_g4_LEU-CAA_tRNA_4;Parent=dd_Smed_g4_LEU-CAA_tRNA_4.path5;coverage=100.0;identity=81.7;matches=85;mismatches=0;indels=19;unknowns=0
dd_Smes_g4_18	Gmap_Index_schMed4	exon	4065377	4065479	81	-	.	ID=dd_Smed_g4_LEU-CAA_tRNA_4.mrna5.exon1;Name=dd_Smed_g4_LEU-CAA_tRNA_4;Parent=dd_Smed_g4_LEU-CAA_tRNA_4.mrna5;Target=dd_Smed_g4_LEU-CAA_tRNA_4 1 86 +
dd_Smes_g4_18	Gmap_Index_schMed4	CDS	4065442	4065478	100	-	0	ID=dd_Smed_g4_LEU-CAA_tRNA_4.mrna5.cds1;Name=dd_Smed_g4_LEU-CAA_tRNA_4;Parent=dd_Smed_g4_LEU-CAA_tRNA_4.mrna5;Target=dd_Smed_g4_LEU-CAA_tRNA_4 2 38 +
dd_Smes_g4_18	Gmap_Index_schMed4	CDS	4065378	4065423	97	-	1	ID=dd_Smed_g4_LEU-CAA_tRNA_4.mrna5.cds2;Name=dd_Smed_g4_LEU-CAA_tRNA_4;Parent=dd_Smed_g4_LEU-CAA_tRNA_4.mrna5;Target=dd_Smed_g4_LEU-CAA_tRNA_4 39 85 +
###
dd_Smes_g4_4	Gmap_Index_schMed4	gene	13924089	13924162	.	-	.	ID=dd_Smed_g4_LYS-TTT_tRNA_17.path1;Name=dd_Smed_g4_LYS-TTT_tRNA_17
dd_Smes_g4_4	Gmap_Index_schMed4	mRNA	13924089	13924162	.	-	.	ID=dd_Smed_g4_LYS-TTT_tRNA_17.mrna1;Name=dd_Smed_g4_LYS-TTT_tRNA_17;Parent=dd_Smed_g4_LYS-TTT_tRNA_17.path1;coverage=100.0;identity=100.0;matches=74;mismatches=0;indels=0;unknowns=0
dd_Smes_g4_4	Gmap_Index_schMed4	exon	13924089	13924162	100	-	.	ID=dd_Smed_g4_LYS-TTT_tRNA_17.mrna1.exon1;Name=dd_Smed_g4_LYS-TTT_tRNA_17;Parent=dd_Smed_g4_LYS-TTT_tRNA_17.mrna1;Target=dd_Smed_g4_LYS-TTT_tRNA_17 1 74 +
dd_Smes_g4_4	Gmap_Index_schMed4	CDS	13924089	13924160	100	-	0	ID=dd_Smed_g4_LYS-TTT_tRNA_17.mrna1.cds1;Name=dd_Smed_g4_LYS-TTT_tRNA_17;Parent=dd_Smed_g4_LYS-TTT_tRNA_17.mrna1;Target=dd_Smed_g4_LYS-TTT_tRNA_17 3 74 +
###
dd_Smes_g4_5	Gmap_Index_schMed4	gene	667	739	.	-	.	ID=dd_Smed_g4_PHE-AAA_tRNA_4.path1;Name=dd_Smed_g4_PHE-AAA_tRNA_4
dd_Smes_g4_5	Gmap_Index_schMed4	mRNA	667	739	.	-	.	ID=dd_Smed_g4_PHE-AAA_tRNA_4.mrna1;Name=dd_Smed_g4_PHE-AAA_tRNA_4;Parent=dd_Smed_g4_PHE-AAA_tRNA_4.path1;coverage=100.0;identity=100.0;matches=73;mismatches=0;indels=0;unknowns=0
dd_Smes_g4_5	Gmap_Index_schMed4	exon	667	739	100	-	.	ID=dd_Smed_g4_PHE-AAA_tRNA_4.mrna1.exon1;Name=dd_Smed_g4_PHE-AAA_tRNA_4;Parent=dd_Smed_g4_PHE-AAA_tRNA_4.mrna1;Target=dd_Smed_g4_PHE-AAA_tRNA_4 1 73 +
dd_Smes_g4_5	Gmap_Index_schMed4	CDS	668	739	100	-	0	ID=dd_Smed_g4_PHE-AAA_tRNA_4.mrna1.cds1;Name=dd_Smed_g4_PHE-AAA_tRNA_4;Parent=dd_Smed_g4_PHE-AAA_tRNA_4.mrna1;Target=dd_Smed_g4_PHE-AAA_tRNA_4 1 72 +
###
dd_Smes_g4_5	Gmap_Index_schMed4	gene	16991	17064	.	-	.	ID=dd_Smed_g4_PHE-GAA_tRNA_1.path1;Name=dd_Smed_g4_PHE-GAA_tRNA_1
dd_Smes_g4_5	Gmap_Index_schMed4	mRNA	16991	17064	.	-	.	ID=dd_Smed_g4_PHE-GAA_tRNA_1.mrna1;Name=dd_Smed_g4_PHE-GAA_tRNA_1;Parent=dd_Smed_g4_PHE-GAA_tRNA_1.path1;coverage=100.0;identity=100.0;matches=74;mismatches=0;indels=0;unknowns=0
dd_Smes_g4_5	Gmap_Index_schMed4	exon	16991	17064	100	-	.	ID=dd_Smed_g4_PHE-GAA_tRNA_1.mrna1.exon1;Name=dd_Smed_g4_PHE-GAA_tRNA_1;Parent=dd_Smed_g4_PHE-GAA_tRNA_1.mrna1;Target=dd_Smed_g4_PHE-GAA_tRNA_1 1 74 +
dd_Smes_g4_5	Gmap_Index_schMed4	CDS	16992	17033	100	-	0	ID=dd_Smed_g4_PHE-GAA_tRNA_1.mrna1.cds1;Name=dd_Smed_g4_PHE-GAA_tRNA_1;Parent=dd_Smed_g4_PHE-GAA_tRNA_1.mrna1;Target=dd_Smed_g4_PHE-GAA_tRNA_1 32 73 +
###
dd_Smes_g4_347	Gmap_Index_schMed4	gene	9376	9457	.	-	.	ID=dd_Smed_g4_PHE-AAA_tRNA_3.path1;Name=dd_Smed_g4_PHE-AAA_tRNA_3
dd_Smes_g4_347	Gmap_Index_schMed4	mRNA	9376	9457	.	-	.	ID=dd_Smed_g4_PHE-AAA_tRNA_3.mrna1;Name=dd_Smed_g4_PHE-AAA_tRNA_3;Parent=dd_Smed_g4_PHE-AAA_tRNA_3.path1;coverage=100.0;identity=100.0;matches=82;mismatches=0;indels=0;unknowns=0
dd_Smes_g4_347	Gmap_Index_schMed4	exon	9376	9457	100	-	.	ID=dd_Smed_g4_PHE-AAA_tRNA_3.mrna1.exon1;Name=dd_Smed_g4_PHE-AAA_tRNA_3;Parent=dd_Smed_g4_PHE-AAA_tRNA_3.mrna1;Target=dd_Smed_g4_PHE-AAA_tRNA_3 1 82 +
dd_Smes_g4_347	Gmap_Index_schMed4	CDS	9378	9455	100	-	0	ID=dd_Smed_g4_PHE-AAA_tRNA_3.mrna1.cds1;Name=dd_Smed_g4_PHE-AAA_tRNA_3;Parent=dd_Smed_g4_PHE-AAA_tRNA_3.mrna1;Target=dd_Smed_g4_PHE-AAA_tRNA_3 3 80 +
###
dd_Smes_g4_18	Gmap_Index_schMed4	gene	21124	21199	.	+	.	ID=dd_Smed_g4_MET-CAT_tRNA_6.path1;Name=dd_Smed_g4_MET-CAT_tRNA_6
dd_Smes_g4_18	Gmap_Index_schMed4	mRNA	21124	21199	.	+	.	ID=dd_Smed_g4_MET-CAT_tRNA_6.mrna1;Name=dd_Smed_g4_MET-CAT_tRNA_6;Parent=dd_Smed_g4_MET-CAT_tRNA_6.path1;coverage=100.0;identity=100.0;matches=76;mismatches=0;indels=0;unknowns=0
dd_Smes_g4_18	Gmap_Index_schMed4	exon	21124	21199	100	+	.	ID=dd_Smed_g4_MET-CAT_tRNA_6.mrna1.exon1;Name=dd_Smed_g4_MET-CAT_tRNA_6;Parent=dd_Smed_g4_MET-CAT_tRNA_6.mrna1;Target=dd_Smed_g4_MET-CAT_tRNA_6 1 76 +
dd_Smes_g4_18	Gmap_Index_schMed4	CDS	21124	21198	100	+	0	ID=dd_Smed_g4_MET-CAT_tRNA_6.mrna1.cds1;Name=dd_Smed_g4_MET-CAT_tRNA_6;Parent=dd_Smed_g4_MET-CAT_tRNA_6.mrna1;Target=dd_Smed_g4_MET-CAT_tRNA_6 1 75 +
###
dd_Smes_g4_18	Gmap_Index_schMed4	gene	7623	7695	.	-	.	ID=dd_Smed_g4_MET-CAT_tRNA_6.path2;Name=dd_Smed_g4_MET-CAT_tRNA_6
dd_Smes_g4_18	Gmap_Index_schMed4	mRNA	7623	7695	.	-	.	ID=dd_Smed_g4_MET-CAT_tRNA_6.mrna2;Name=dd_Smed_g4_MET-CAT_tRNA_6;Parent=dd_Smed_g4_MET-CAT_tRNA_6.path2;coverage=96.1;identity=85.7;matches=66;mismatches=3;indels=8;unknowns=0
dd_Smes_g4_18	Gmap_Index_schMed4	exon	7623	7695	85	-	.	ID=dd_Smed_g4_MET-CAT_tRNA_6.mrna2.exon1;Name=dd_Smed_g4_MET-CAT_tRNA_6;Parent=dd_Smed_g4_MET-CAT_tRNA_6.mrna2;Target=dd_Smed_g4_MET-CAT_tRNA_6 3 75 +
dd_Smes_g4_18	Gmap_Index_schMed4	CDS	7691	7694	100	-	0	ID=dd_Smed_g4_MET-CAT_tRNA_6.mrna2.cds1;Name=dd_Smed_g4_MET-CAT_tRNA_6;Parent=dd_Smed_g4_MET-CAT_tRNA_6.mrna2;Target=dd_Smed_g4_MET-CAT_tRNA_6 4 7 +
dd_Smes_g4_18	Gmap_Index_schMed4	CDS	7658	7689	87	-	1	ID=dd_Smed_g4_MET-CAT_tRNA_6.mrna2.cds2;Name=dd_Smed_g4_MET-CAT_tRNA_6;Parent=dd_Smed_g4_MET-CAT_tRNA_6.mrna2;Target=dd_Smed_g4_MET-CAT_tRNA_6 8 41 +
dd_Smes_g4_18	Gmap_Index_schMed4	CDS	7639	7656	84	-	2	ID=dd_Smed_g4_MET-CAT_tRNA_6.mrna2.cds3;Name=dd_Smed_g4_MET-CAT_tRNA_6;Parent=dd_Smed_g4_MET-CAT_tRNA_6.mrna2;Target=dd_Smed_g4_MET-CAT_tRNA_6 42 61 +
dd_Smes_g4_18	Gmap_Index_schMed4	CDS	7623	7636	100	-	1	ID=dd_Smed_g4_MET-CAT_tRNA_6.mrna2.cds4;Name=dd_Smed_g4_MET-CAT_tRNA_6;Parent=dd_Smed_g4_MET-CAT_tRNA_6.mrna2;Target=dd_Smed_g4_MET-CAT_tRNA_6 62 75 +
###
dd_Smes_g4_210_alt_3	Gmap_Index_schMed4	gene	38125	38201	.	+	.	ID=dd_Smed_g4_LYS-TTT_tRNA_9.path1;Name=dd_Smed_g4_LYS-TTT_tRNA_9
dd_Smes_g4_210_alt_3	Gmap_Index_schMed4	mRNA	38125	38201	.	+	.	ID=dd_Smed_g4_LYS-TTT_tRNA_9.mrna1;Name=dd_Smed_g4_LYS-TTT_tRNA_9;Parent=dd_Smed_g4_LYS-TTT_tRNA_9.path1;coverage=100.0;identity=100.0;matches=77;mismatches=0;indels=0;unknowns=0
dd_Smes_g4_210_alt_3	Gmap_Index_schMed4	exon	38125	38201	100	+	.	ID=dd_Smed_g4_LYS-TTT_tRNA_9.mrna1.exon1;Name=dd_Smed_g4_LYS-TTT_tRNA_9;Parent=dd_Smed_g4_LYS-TTT_tRNA_9.mrna1;Target=dd_Smed_g4_LYS-TTT_tRNA_9 1 77 +
dd_Smes_g4_210_alt_3	Gmap_Index_schMed4	CDS	38125	38199	100	+	0	ID=dd_Smed_g4_LYS-TTT_tRNA_9.mrna1.cds1;Name=dd_Smed_g4_LYS-TTT_tRNA_9;Parent=dd_Smed_g4_LYS-TTT_tRNA_9.mrna1;Target=dd_Smed_g4_LYS-TTT_tRNA_9 1 75 +
###
dd_Smes_g4_5	Gmap_Index_schMed4	gene	14806	14878	.	-	.	ID=dd_Smed_g4_Pseudo_PHE-GAA_tRNA_4.path1;Name=dd_Smed_g4_Pseudo_PHE-GAA_tRNA_4
dd_Smes_g4_5	Gmap_Index_schMed4	mRNA	14806	14878	.	-	.	ID=dd_Smed_g4_Pseudo_PHE-GAA_tRNA_4.mrna1;Name=dd_Smed_g4_Pseudo_PHE-GAA_tRNA_4;Parent=dd_Smed_g4_Pseudo_PHE-GAA_tRNA_4.path1;coverage=100.0;identity=100.0;matches=73;mismatches=0;indels=0;unknowns=0
dd_Smes_g4_5	Gmap_Index_schMed4	exon	14806	14878	100	-	.	ID=dd_Smed_g4_Pseudo_PHE-GAA_tRNA_4.mrna1.exon1;Name=dd_Smed_g4_Pseudo_PHE-GAA_tRNA_4;Parent=dd_Smed_g4_Pseudo_PHE-GAA_tRNA_4.mrna1;Target=dd_Smed_g4_Pseudo_PHE-GAA_tRNA_4 1 73 +
dd_Smes_g4_5	Gmap_Index_schMed4	CDS	14837	14878	100	-	0	ID=dd_Smed_g4_Pseudo_PHE-GAA_tRNA_4.mrna1.cds1;Name=dd_Smed_g4_Pseudo_PHE-GAA_tRNA_4;Parent=dd_Smed_g4_Pseudo_PHE-GAA_tRNA_4.mrna1;Target=dd_Smed_g4_Pseudo_PHE-GAA_tRNA_4 1 42 +
###
dd_Smes_g4_257	Gmap_Index_schMed4	gene	11767	11869	.	+	.	ID=dd_Smed_g4_MET-CAT_tRNA_3.path1;Name=dd_Smed_g4_MET-CAT_tRNA_3
dd_Smes_g4_257	Gmap_Index_schMed4	mRNA	11767	11869	.	+	.	ID=dd_Smed_g4_MET-CAT_tRNA_3.mrna1;Name=dd_Smed_g4_MET-CAT_tRNA_3;Parent=dd_Smed_g4_MET-CAT_tRNA_3.path1;coverage=100.0;identity=79.6;matches=82;mismatches=2;indels=19;unknowns=0
dd_Smes_g4_257	Gmap_Index_schMed4	exon	11767	11869	79	+	.	ID=dd_Smed_g4_MET-CAT_tRNA_3.mrna1.exon1;Name=dd_Smed_g4_MET-CAT_tRNA_3;Parent=dd_Smed_g4_MET-CAT_tRNA_3.mrna1;Target=dd_Smed_g4_MET-CAT_tRNA_3 1 84 +
dd_Smes_g4_257	Gmap_Index_schMed4	CDS	11768	11785	100	+	0	ID=dd_Smed_g4_MET-CAT_tRNA_3.mrna1.cds1;Name=dd_Smed_g4_MET-CAT_tRNA_3;Parent=dd_Smed_g4_MET-CAT_tRNA_3.mrna1;Target=dd_Smed_g4_MET-CAT_tRNA_3 2 19 +
dd_Smes_g4_257	Gmap_Index_schMed4	CDS	11787	11789	100	+	0	ID=dd_Smed_g4_MET-CAT_tRNA_3.mrna1.cds2;Name=dd_Smed_g4_MET-CAT_tRNA_3;Parent=dd_Smed_g4_MET-CAT_tRNA_3.mrna1;Target=dd_Smed_g4_MET-CAT_tRNA_3 20 22 +
###
dd_Smes_g4_257	Gmap_Index_schMed4	gene	9257	9360	.	+	.	ID=dd_Smed_g4_MET-CAT_tRNA_3.path2;Name=dd_Smed_g4_MET-CAT_tRNA_3
dd_Smes_g4_257	Gmap_Index_schMed4	mRNA	9257	9360	.	+	.	ID=dd_Smed_g4_MET-CAT_tRNA_3.mrna2;Name=dd_Smed_g4_MET-CAT_tRNA_3;Parent=dd_Smed_g4_MET-CAT_tRNA_3.path2;coverage=100.0;identity=78.8;matches=82;mismatches=2;indels=20;unknowns=0
dd_Smes_g4_257	Gmap_Index_schMed4	exon	9257	9360	78	+	.	ID=dd_Smed_g4_MET-CAT_tRNA_3.mrna2.exon1;Name=dd_Smed_g4_MET-CAT_tRNA_3;Parent=dd_Smed_g4_MET-CAT_tRNA_3.mrna2;Target=dd_Smed_g4_MET-CAT_tRNA_3 1 84 +
dd_Smes_g4_257	Gmap_Index_schMed4	CDS	9257	9275	100	+	0	ID=dd_Smed_g4_MET-CAT_tRNA_3.mrna2.cds1;Name=dd_Smed_g4_MET-CAT_tRNA_3;Parent=dd_Smed_g4_MET-CAT_tRNA_3.mrna2;Target=dd_Smed_g4_MET-CAT_tRNA_3 1 19 +
dd_Smes_g4_257	Gmap_Index_schMed4	CDS	9277	9292	100	+	1	ID=dd_Smed_g4_MET-CAT_tRNA_3.mrna2.cds2;Name=dd_Smed_g4_MET-CAT_tRNA_3;Parent=dd_Smed_g4_MET-CAT_tRNA_3.mrna2;Target=dd_Smed_g4_MET-CAT_tRNA_3 20 35 +
dd_Smes_g4_257	Gmap_Index_schMed4	CDS	9312	9360	97	+	2	ID=dd_Smed_g4_MET-CAT_tRNA_3.mrna2.cds3;Name=dd_Smed_g4_MET-CAT_tRNA_3;Parent=dd_Smed_g4_MET-CAT_tRNA_3.mrna2;Target=dd_Smed_g4_MET-CAT_tRNA_3 36 84 +
###
dd_Smes_g4_257	Gmap_Index_schMed4	gene	9675	9778	.	+	.	ID=dd_Smed_g4_MET-CAT_tRNA_3.path3;Name=dd_Smed_g4_MET-CAT_tRNA_3
dd_Smes_g4_257	Gmap_Index_schMed4	mRNA	9675	9778	.	+	.	ID=dd_Smed_g4_MET-CAT_tRNA_3.mrna3;Name=dd_Smed_g4_MET-CAT_tRNA_3;Parent=dd_Smed_g4_MET-CAT_tRNA_3.path3;coverage=100.0;identity=78.8;matches=82;mismatches=2;indels=20;unknowns=0
dd_Smes_g4_257	Gmap_Index_schMed4	exon	9675	9778	78	+	.	ID=dd_Smed_g4_MET-CAT_tRNA_3.mrna3.exon1;Name=dd_Smed_g4_MET-CAT_tRNA_3;Parent=dd_Smed_g4_MET-CAT_tRNA_3.mrna3;Target=dd_Smed_g4_MET-CAT_tRNA_3 1 84 +
dd_Smes_g4_257	Gmap_Index_schMed4	CDS	9675	9693	100	+	0	ID=dd_Smed_g4_MET-CAT_tRNA_3.mrna3.cds1;Name=dd_Smed_g4_MET-CAT_tRNA_3;Parent=dd_Smed_g4_MET-CAT_tRNA_3.mrna3;Target=dd_Smed_g4_MET-CAT_tRNA_3 1 19 +
dd_Smes_g4_257	Gmap_Index_schMed4	CDS	9695	9710	100	+	1	ID=dd_Smed_g4_MET-CAT_tRNA_3.mrna3.cds2;Name=dd_Smed_g4_MET-CAT_tRNA_3;Parent=dd_Smed_g4_MET-CAT_tRNA_3.mrna3;Target=dd_Smed_g4_MET-CAT_tRNA_3 20 35 +
dd_Smes_g4_257	Gmap_Index_schMed4	CDS	9730	9778	97	+	2	ID=dd_Smed_g4_MET-CAT_tRNA_3.mrna3.cds3;Name=dd_Smed_g4_MET-CAT_tRNA_3;Parent=dd_Smed_g4_MET-CAT_tRNA_3.mrna3;Target=dd_Smed_g4_MET-CAT_tRNA_3 36 84 +
###
dd_Smes_g4_257	Gmap_Index_schMed4	gene	10511	10614	.	+	.	ID=dd_Smed_g4_MET-CAT_tRNA_3.path4;Name=dd_Smed_g4_MET-CAT_tRNA_3
dd_Smes_g4_257	Gmap_Index_schMed4	mRNA	10511	10614	.	+	.	ID=dd_Smed_g4_MET-CAT_tRNA_3.mrna4;Name=dd_Smed_g4_MET-CAT_tRNA_3;Parent=dd_Smed_g4_MET-CAT_tRNA_3.path4;coverage=100.0;identity=78.8;matches=82;mismatches=2;indels=20;unknowns=0
dd_Smes_g4_257	Gmap_Index_schMed4	exon	10511	10614	78	+	.	ID=dd_Smed_g4_MET-CAT_tRNA_3.mrna4.exon1;Name=dd_Smed_g4_MET-CAT_tRNA_3;Parent=dd_Smed_g4_MET-CAT_tRNA_3.mrna4;Target=dd_Smed_g4_MET-CAT_tRNA_3 1 84 +
dd_Smes_g4_257	Gmap_Index_schMed4	CDS	10511	10529	100	+	0	ID=dd_Smed_g4_MET-CAT_tRNA_3.mrna4.cds1;Name=dd_Smed_g4_MET-CAT_tRNA_3;Parent=dd_Smed_g4_MET-CAT_tRNA_3.mrna4;Target=dd_Smed_g4_MET-CAT_tRNA_3 1 19 +
dd_Smes_g4_257	Gmap_Index_schMed4	CDS	10531	10546	100	+	1	ID=dd_Smed_g4_MET-CAT_tRNA_3.mrna4.cds2;Name=dd_Smed_g4_MET-CAT_tRNA_3;Parent=dd_Smed_g4_MET-CAT_tRNA_3.mrna4;Target=dd_Smed_g4_MET-CAT_tRNA_3 20 35 +
dd_Smes_g4_257	Gmap_Index_schMed4	CDS	10566	10614	97	+	2	ID=dd_Smed_g4_MET-CAT_tRNA_3.mrna4.cds3;Name=dd_Smed_g4_MET-CAT_tRNA_3;Parent=dd_Smed_g4_MET-CAT_tRNA_3.mrna4;Target=dd_Smed_g4_MET-CAT_tRNA_3 36 84 +
###
dd_Smes_g4_257	Gmap_Index_schMed4	gene	10930	11033	.	+	.	ID=dd_Smed_g4_MET-CAT_tRNA_3.path5;Name=dd_Smed_g4_MET-CAT_tRNA_3
dd_Smes_g4_257	Gmap_Index_schMed4	mRNA	10930	11033	.	+	.	ID=dd_Smed_g4_MET-CAT_tRNA_3.mrna5;Name=dd_Smed_g4_MET-CAT_tRNA_3;Parent=dd_Smed_g4_MET-CAT_tRNA_3.path5;coverage=100.0;identity=78.8;matches=82;mismatches=2;indels=20;unknowns=0
dd_Smes_g4_257	Gmap_Index_schMed4	exon	10930	11033	78	+	.	ID=dd_Smed_g4_MET-CAT_tRNA_3.mrna5.exon1;Name=dd_Smed_g4_MET-CAT_tRNA_3;Parent=dd_Smed_g4_MET-CAT_tRNA_3.mrna5;Target=dd_Smed_g4_MET-CAT_tRNA_3 1 84 +
dd_Smes_g4_257	Gmap_Index_schMed4	CDS	10930	10948	100	+	0	ID=dd_Smed_g4_MET-CAT_tRNA_3.mrna5.cds1;Name=dd_Smed_g4_MET-CAT_tRNA_3;Parent=dd_Smed_g4_MET-CAT_tRNA_3.mrna5;Target=dd_Smed_g4_MET-CAT_tRNA_3 1 19 +
dd_Smes_g4_257	Gmap_Index_schMed4	CDS	10950	10965	100	+	1	ID=dd_Smed_g4_MET-CAT_tRNA_3.mrna5.cds2;Name=dd_Smed_g4_MET-CAT_tRNA_3;Parent=dd_Smed_g4_MET-CAT_tRNA_3.mrna5;Target=dd_Smed_g4_MET-CAT_tRNA_3 20 35 +
dd_Smes_g4_257	Gmap_Index_schMed4	CDS	10985	11033	97	+	2	ID=dd_Smed_g4_MET-CAT_tRNA_3.mrna5.cds3;Name=dd_Smed_g4_MET-CAT_tRNA_3;Parent=dd_Smed_g4_MET-CAT_tRNA_3.mrna5;Target=dd_Smed_g4_MET-CAT_tRNA_3 36 84 +
###
dd_Smes_g4_5	Gmap_Index_schMed4	gene	10706	10778	.	-	.	ID=dd_Smed_g4_Pseudo_PHE-GAA_tRNA_2.path1;Name=dd_Smed_g4_Pseudo_PHE-GAA_tRNA_2
dd_Smes_g4_5	Gmap_Index_schMed4	mRNA	10706	10778	.	-	.	ID=dd_Smed_g4_Pseudo_PHE-GAA_tRNA_2.mrna1;Name=dd_Smed_g4_Pseudo_PHE-GAA_tRNA_2;Parent=dd_Smed_g4_Pseudo_PHE-GAA_tRNA_2.path1;coverage=100.0;identity=100.0;matches=73;mismatches=0;indels=0;unknowns=0
dd_Smes_g4_5	Gmap_Index_schMed4	exon	10706	10778	100	-	.	ID=dd_Smed_g4_Pseudo_PHE-GAA_tRNA_2.mrna1.exon1;Name=dd_Smed_g4_Pseudo_PHE-GAA_tRNA_2;Parent=dd_Smed_g4_Pseudo_PHE-GAA_tRNA_2.mrna1;Target=dd_Smed_g4_Pseudo_PHE-GAA_tRNA_2 1 73 +
dd_Smes_g4_5	Gmap_Index_schMed4	CDS	10707	10778	100	-	0	ID=dd_Smed_g4_Pseudo_PHE-GAA_tRNA_2.mrna1.cds1;Name=dd_Smed_g4_Pseudo_PHE-GAA_tRNA_2;Parent=dd_Smed_g4_Pseudo_PHE-GAA_tRNA_2.mrna1;Target=dd_Smed_g4_Pseudo_PHE-GAA_tRNA_2 1 72 +
###
dd_Smes_g4_3	Gmap_Index_schMed4	gene	14501318	14501389	.	-	.	ID=dd_Smed_g4_Pseudo_PHE-GAA_tRNA_2.path2;Name=dd_Smed_g4_Pseudo_PHE-GAA_tRNA_2
dd_Smes_g4_3	Gmap_Index_schMed4	mRNA	14501318	14501389	.	-	.	ID=dd_Smed_g4_Pseudo_PHE-GAA_tRNA_2.mrna2;Name=dd_Smed_g4_Pseudo_PHE-GAA_tRNA_2;Parent=dd_Smed_g4_Pseudo_PHE-GAA_tRNA_2.path2;coverage=94.5;identity=87.5;matches=63;mismatches=6;indels=3;unknowns=0
dd_Smes_g4_3	Gmap_Index_schMed4	exon	14501318	14501389	87	-	.	ID=dd_Smed_g4_Pseudo_PHE-GAA_tRNA_2.mrna2.exon1;Name=dd_Smed_g4_Pseudo_PHE-GAA_tRNA_2;Parent=dd_Smed_g4_Pseudo_PHE-GAA_tRNA_2.mrna2;Target=dd_Smed_g4_Pseudo_PHE-GAA_tRNA_2 5 73 +
dd_Smes_g4_3	Gmap_Index_schMed4	CDS	14501385	14501387	100	-	0	ID=dd_Smed_g4_Pseudo_PHE-GAA_tRNA_2.mrna2.cds1;Name=dd_Smed_g4_Pseudo_PHE-GAA_tRNA_2;Parent=dd_Smed_g4_Pseudo_PHE-GAA_tRNA_2.mrna2;Target=dd_Smed_g4_Pseudo_PHE-GAA_tRNA_2 7 9 +
dd_Smes_g4_3	Gmap_Index_schMed4	CDS	14501379	14501383	100	-	0	ID=dd_Smed_g4_Pseudo_PHE-GAA_tRNA_2.mrna2.cds2;Name=dd_Smed_g4_Pseudo_PHE-GAA_tRNA_2;Parent=dd_Smed_g4_Pseudo_PHE-GAA_tRNA_2.mrna2;Target=dd_Smed_g4_Pseudo_PHE-GAA_tRNA_2 10 14 +
dd_Smes_g4_3	Gmap_Index_schMed4	CDS	14501319	14501376	89	-	2	ID=dd_Smed_g4_Pseudo_PHE-GAA_tRNA_2.mrna2.cds3;Name=dd_Smed_g4_Pseudo_PHE-GAA_tRNA_2;Parent=dd_Smed_g4_Pseudo_PHE-GAA_tRNA_2.mrna2;Target=dd_Smed_g4_Pseudo_PHE-GAA_tRNA_2 15 72 +
###
dd_Smes_g4_53	Gmap_Index_schMed4	gene	17786	17860	.	-	.	ID=dd_Smed_g4_PHE-AAA_tRNA_2.path1;Name=dd_Smed_g4_PHE-AAA_tRNA_2
dd_Smes_g4_53	Gmap_Index_schMed4	mRNA	17786	17860	.	-	.	ID=dd_Smed_g4_PHE-AAA_tRNA_2.mrna1;Name=dd_Smed_g4_PHE-AAA_tRNA_2;Parent=dd_Smed_g4_PHE-AAA_tRNA_2.path1;coverage=100.0;identity=97.3;matches=73;mismatches=1;indels=1;unknowns=0
dd_Smes_g4_53	Gmap_Index_schMed4	exon	17786	17860	97	-	.	ID=dd_Smed_g4_PHE-AAA_tRNA_2.mrna1.exon1;Name=dd_Smed_g4_PHE-AAA_tRNA_2;Parent=dd_Smed_g4_PHE-AAA_tRNA_2.mrna1;Target=dd_Smed_g4_PHE-AAA_tRNA_2 1 74 +
dd_Smes_g4_53	Gmap_Index_schMed4	CDS	17798	17859	98	-	0	ID=dd_Smed_g4_PHE-AAA_tRNA_2.mrna1.cds1;Name=dd_Smed_g4_PHE-AAA_tRNA_2;Parent=dd_Smed_g4_PHE-AAA_tRNA_2.mrna1;Target=dd_Smed_g4_PHE-AAA_tRNA_2 2 63 +
dd_Smes_g4_53	Gmap_Index_schMed4	CDS	17787	17796	100	-	2	ID=dd_Smed_g4_PHE-AAA_tRNA_2.mrna1.cds2;Name=dd_Smed_g4_PHE-AAA_tRNA_2;Parent=dd_Smed_g4_PHE-AAA_tRNA_2.mrna1;Target=dd_Smed_g4_PHE-AAA_tRNA_2 64 73 +
###
dd_Smes_g4_263	Gmap_Index_schMed4	gene	16183	16255	.	+	.	ID=dd_Smed_g4_PHE-AAA_tRNA_2.path2;Name=dd_Smed_g4_PHE-AAA_tRNA_2
dd_Smes_g4_263	Gmap_Index_schMed4	mRNA	16183	16255	.	+	.	ID=dd_Smed_g4_PHE-AAA_tRNA_2.mrna2;Name=dd_Smed_g4_PHE-AAA_tRNA_2;Parent=dd_Smed_g4_PHE-AAA_tRNA_2.path2;coverage=100.0;identity=94.7;matches=71;mismatches=1;indels=3;unknowns=0
dd_Smes_g4_263	Gmap_Index_schMed4	exon	16183	16255	94	+	.	ID=dd_Smed_g4_PHE-AAA_tRNA_2.mrna2.exon1;Name=dd_Smed_g4_PHE-AAA_tRNA_2;Parent=dd_Smed_g4_PHE-AAA_tRNA_2.mrna2;Target=dd_Smed_g4_PHE-AAA_tRNA_2 1 74 +
dd_Smes_g4_263	Gmap_Index_schMed4	CDS	16184	16241	94	+	0	ID=dd_Smed_g4_PHE-AAA_tRNA_2.mrna2.cds1;Name=dd_Smed_g4_PHE-AAA_tRNA_2;Parent=dd_Smed_g4_PHE-AAA_tRNA_2.mrna2;Target=dd_Smed_g4_PHE-AAA_tRNA_2 2 61 +
dd_Smes_g4_263	Gmap_Index_schMed4	CDS	16243	16254	100	+	0	ID=dd_Smed_g4_PHE-AAA_tRNA_2.mrna2.cds2;Name=dd_Smed_g4_PHE-AAA_tRNA_2;Parent=dd_Smed_g4_PHE-AAA_tRNA_2.mrna2;Target=dd_Smed_g4_PHE-AAA_tRNA_2 62 73 +
###
dd_Smes_g4_263	Gmap_Index_schMed4	gene	16435	16507	.	+	.	ID=dd_Smed_g4_PHE-AAA_tRNA_2.path3;Name=dd_Smed_g4_PHE-AAA_tRNA_2
dd_Smes_g4_263	Gmap_Index_schMed4	mRNA	16435	16507	.	+	.	ID=dd_Smed_g4_PHE-AAA_tRNA_2.mrna3;Name=dd_Smed_g4_PHE-AAA_tRNA_2;Parent=dd_Smed_g4_PHE-AAA_tRNA_2.path3;coverage=100.0;identity=94.7;matches=71;mismatches=1;indels=3;unknowns=0
dd_Smes_g4_263	Gmap_Index_schMed4	exon	16435	16507	94	+	.	ID=dd_Smed_g4_PHE-AAA_tRNA_2.mrna3.exon1;Name=dd_Smed_g4_PHE-AAA_tRNA_2;Parent=dd_Smed_g4_PHE-AAA_tRNA_2.mrna3;Target=dd_Smed_g4_PHE-AAA_tRNA_2 1 74 +
dd_Smes_g4_263	Gmap_Index_schMed4	CDS	16436	16493	94	+	0	ID=dd_Smed_g4_PHE-AAA_tRNA_2.mrna3.cds1;Name=dd_Smed_g4_PHE-AAA_tRNA_2;Parent=dd_Smed_g4_PHE-AAA_tRNA_2.mrna3;Target=dd_Smed_g4_PHE-AAA_tRNA_2 2 61 +
dd_Smes_g4_263	Gmap_Index_schMed4	CDS	16495	16506	100	+	0	ID=dd_Smed_g4_PHE-AAA_tRNA_2.mrna3.cds2;Name=dd_Smed_g4_PHE-AAA_tRNA_2;Parent=dd_Smed_g4_PHE-AAA_tRNA_2.mrna3;Target=dd_Smed_g4_PHE-AAA_tRNA_2 62 73 +
###
dd_Smes_g4_263	Gmap_Index_schMed4	gene	16687	16759	.	+	.	ID=dd_Smed_g4_PHE-AAA_tRNA_2.path4;Name=dd_Smed_g4_PHE-AAA_tRNA_2
dd_Smes_g4_263	Gmap_Index_schMed4	mRNA	16687	16759	.	+	.	ID=dd_Smed_g4_PHE-AAA_tRNA_2.mrna4;Name=dd_Smed_g4_PHE-AAA_tRNA_2;Parent=dd_Smed_g4_PHE-AAA_tRNA_2.path4;coverage=100.0;identity=94.7;matches=71;mismatches=1;indels=3;unknowns=0
dd_Smes_g4_263	Gmap_Index_schMed4	exon	16687	16759	94	+	.	ID=dd_Smed_g4_PHE-AAA_tRNA_2.mrna4.exon1;Name=dd_Smed_g4_PHE-AAA_tRNA_2;Parent=dd_Smed_g4_PHE-AAA_tRNA_2.mrna4;Target=dd_Smed_g4_PHE-AAA_tRNA_2 1 74 +
dd_Smes_g4_263	Gmap_Index_schMed4	CDS	16688	16745	94	+	0	ID=dd_Smed_g4_PHE-AAA_tRNA_2.mrna4.cds1;Name=dd_Smed_g4_PHE-AAA_tRNA_2;Parent=dd_Smed_g4_PHE-AAA_tRNA_2.mrna4;Target=dd_Smed_g4_PHE-AAA_tRNA_2 2 61 +
dd_Smes_g4_263	Gmap_Index_schMed4	CDS	16747	16758	100	+	0	ID=dd_Smed_g4_PHE-AAA_tRNA_2.mrna4.cds2;Name=dd_Smed_g4_PHE-AAA_tRNA_2;Parent=dd_Smed_g4_PHE-AAA_tRNA_2.mrna4;Target=dd_Smed_g4_PHE-AAA_tRNA_2 62 73 +
###
dd_Smes_g4_263	Gmap_Index_schMed4	gene	18955	19027	.	+	.	ID=dd_Smed_g4_PHE-AAA_tRNA_2.path5;Name=dd_Smed_g4_PHE-AAA_tRNA_2
dd_Smes_g4_263	Gmap_Index_schMed4	mRNA	18955	19027	.	+	.	ID=dd_Smed_g4_PHE-AAA_tRNA_2.mrna5;Name=dd_Smed_g4_PHE-AAA_tRNA_2;Parent=dd_Smed_g4_PHE-AAA_tRNA_2.path5;coverage=100.0;identity=94.7;matches=71;mismatches=1;indels=3;unknowns=0
dd_Smes_g4_263	Gmap_Index_schMed4	exon	18955	19027	94	+	.	ID=dd_Smed_g4_PHE-AAA_tRNA_2.mrna5.exon1;Name=dd_Smed_g4_PHE-AAA_tRNA_2;Parent=dd_Smed_g4_PHE-AAA_tRNA_2.mrna5;Target=dd_Smed_g4_PHE-AAA_tRNA_2 1 74 +
dd_Smes_g4_263	Gmap_Index_schMed4	CDS	18956	19013	94	+	0	ID=dd_Smed_g4_PHE-AAA_tRNA_2.mrna5.cds1;Name=dd_Smed_g4_PHE-AAA_tRNA_2;Parent=dd_Smed_g4_PHE-AAA_tRNA_2.mrna5;Target=dd_Smed_g4_PHE-AAA_tRNA_2 2 61 +
dd_Smes_g4_263	Gmap_Index_schMed4	CDS	19015	19026	100	+	0	ID=dd_Smed_g4_PHE-AAA_tRNA_2.mrna5.cds2;Name=dd_Smed_g4_PHE-AAA_tRNA_2;Parent=dd_Smed_g4_PHE-AAA_tRNA_2.mrna5;Target=dd_Smed_g4_PHE-AAA_tRNA_2 62 73 +
###
dd_Smes_g4_5	Gmap_Index_schMed4	gene	12898	12970	.	-	.	ID=dd_Smed_g4_PHE-GAA_tRNA_3.path1;Name=dd_Smed_g4_PHE-GAA_tRNA_3
dd_Smes_g4_5	Gmap_Index_schMed4	mRNA	12898	12970	.	-	.	ID=dd_Smed_g4_PHE-GAA_tRNA_3.mrna1;Name=dd_Smed_g4_PHE-GAA_tRNA_3;Parent=dd_Smed_g4_PHE-GAA_tRNA_3.path1;coverage=100.0;identity=100.0;matches=73;mismatches=0;indels=0;unknowns=0
dd_Smes_g4_5	Gmap_Index_schMed4	exon	12898	12970	100	-	.	ID=dd_Smed_g4_PHE-GAA_tRNA_3.mrna1.exon1;Name=dd_Smed_g4_PHE-GAA_tRNA_3;Parent=dd_Smed_g4_PHE-GAA_tRNA_3.mrna1;Target=dd_Smed_g4_PHE-GAA_tRNA_3 1 73 +
dd_Smes_g4_5	Gmap_Index_schMed4	CDS	12900	12941	100	-	0	ID=dd_Smed_g4_PHE-GAA_tRNA_3.mrna1.cds1;Name=dd_Smed_g4_PHE-GAA_tRNA_3;Parent=dd_Smed_g4_PHE-GAA_tRNA_3.mrna1;Target=dd_Smed_g4_PHE-GAA_tRNA_3 30 71 +
###
dd_Smes_g4_3	Gmap_Index_schMed4	gene	14483989	14484061	.	-	.	ID=dd_Smed_g4_PHE-GAA_tRNA_3.path2;Name=dd_Smed_g4_PHE-GAA_tRNA_3
dd_Smes_g4_3	Gmap_Index_schMed4	mRNA	14483989	14484061	.	-	.	ID=dd_Smed_g4_PHE-GAA_tRNA_3.mrna2;Name=dd_Smed_g4_PHE-GAA_tRNA_3;Parent=dd_Smed_g4_PHE-GAA_tRNA_3.path2;coverage=100.0;identity=92.0;matches=69;mismatches=2;indels=4;unknowns=0
dd_Smes_g4_3	Gmap_Index_schMed4	exon	14483989	14484061	92	-	.	ID=dd_Smed_g4_PHE-GAA_tRNA_3.mrna2.exon1;Name=dd_Smed_g4_PHE-GAA_tRNA_3;Parent=dd_Smed_g4_PHE-GAA_tRNA_3.mrna2;Target=dd_Smed_g4_PHE-GAA_tRNA_3 1 73 +
dd_Smes_g4_3	Gmap_Index_schMed4	CDS	14484035	14484059	100	-	0	ID=dd_Smed_g4_PHE-GAA_tRNA_3.mrna2.cds1;Name=dd_Smed_g4_PHE-GAA_tRNA_3;Parent=dd_Smed_g4_PHE-GAA_tRNA_3.mrna2;Target=dd_Smed_g4_PHE-GAA_tRNA_3 3 27 +
dd_Smes_g4_3	Gmap_Index_schMed4	CDS	14484031	14484032	100	-	1	ID=dd_Smed_g4_PHE-GAA_tRNA_3.mrna2.cds2;Name=dd_Smed_g4_PHE-GAA_tRNA_3;Parent=dd_Smed_g4_PHE-GAA_tRNA_3.mrna2;Target=dd_Smed_g4_PHE-GAA_tRNA_3 28 29 +
###
dd_Smes_g4_3	Gmap_Index_schMed4	gene	14484240	14484312	.	-	.	ID=dd_Smed_g4_PHE-GAA_tRNA_3.path3;Name=dd_Smed_g4_PHE-GAA_tRNA_3
dd_Smes_g4_3	Gmap_Index_schMed4	mRNA	14484240	14484312	.	-	.	ID=dd_Smed_g4_PHE-GAA_tRNA_3.mrna3;Name=dd_Smed_g4_PHE-GAA_tRNA_3;Parent=dd_Smed_g4_PHE-GAA_tRNA_3.path3;coverage=100.0;identity=92.0;matches=69;mismatches=2;indels=4;unknowns=0
dd_Smes_g4_3	Gmap_Index_schMed4	exon	14484240	14484312	92	-	.	ID=dd_Smed_g4_PHE-GAA_tRNA_3.mrna3.exon1;Name=dd_Smed_g4_PHE-GAA_tRNA_3;Parent=dd_Smed_g4_PHE-GAA_tRNA_3.mrna3;Target=dd_Smed_g4_PHE-GAA_tRNA_3 1 73 +
dd_Smes_g4_3	Gmap_Index_schMed4	CDS	14484286	14484310	100	-	0	ID=dd_Smed_g4_PHE-GAA_tRNA_3.mrna3.cds1;Name=dd_Smed_g4_PHE-GAA_tRNA_3;Parent=dd_Smed_g4_PHE-GAA_tRNA_3.mrna3;Target=dd_Smed_g4_PHE-GAA_tRNA_3 3 27 +
dd_Smes_g4_3	Gmap_Index_schMed4	CDS	14484282	14484283	100	-	1	ID=dd_Smed_g4_PHE-GAA_tRNA_3.mrna3.cds2;Name=dd_Smed_g4_PHE-GAA_tRNA_3;Parent=dd_Smed_g4_PHE-GAA_tRNA_3.mrna3;Target=dd_Smed_g4_PHE-GAA_tRNA_3 28 29 +
###
dd_Smes_g4_3	Gmap_Index_schMed4	gene	14484491	14484563	.	-	.	ID=dd_Smed_g4_PHE-GAA_tRNA_3.path4;Name=dd_Smed_g4_PHE-GAA_tRNA_3
dd_Smes_g4_3	Gmap_Index_schMed4	mRNA	14484491	14484563	.	-	.	ID=dd_Smed_g4_PHE-GAA_tRNA_3.mrna4;Name=dd_Smed_g4_PHE-GAA_tRNA_3;Parent=dd_Smed_g4_PHE-GAA_tRNA_3.path4;coverage=100.0;identity=92.0;matches=69;mismatches=2;indels=4;unknowns=0
dd_Smes_g4_3	Gmap_Index_schMed4	exon	14484491	14484563	92	-	.	ID=dd_Smed_g4_PHE-GAA_tRNA_3.mrna4.exon1;Name=dd_Smed_g4_PHE-GAA_tRNA_3;Parent=dd_Smed_g4_PHE-GAA_tRNA_3.mrna4;Target=dd_Smed_g4_PHE-GAA_tRNA_3 1 73 +
dd_Smes_g4_3	Gmap_Index_schMed4	CDS	14484537	14484561	100	-	0	ID=dd_Smed_g4_PHE-GAA_tRNA_3.mrna4.cds1;Name=dd_Smed_g4_PHE-GAA_tRNA_3;Parent=dd_Smed_g4_PHE-GAA_tRNA_3.mrna4;Target=dd_Smed_g4_PHE-GAA_tRNA_3 3 27 +
dd_Smes_g4_3	Gmap_Index_schMed4	CDS	14484533	14484534	100	-	1	ID=dd_Smed_g4_PHE-GAA_tRNA_3.mrna4.cds2;Name=dd_Smed_g4_PHE-GAA_tRNA_3;Parent=dd_Smed_g4_PHE-GAA_tRNA_3.mrna4;Target=dd_Smed_g4_PHE-GAA_tRNA_3 28 29 +
###
dd_Smes_g4_3	Gmap_Index_schMed4	gene	14501070	14501142	.	-	.	ID=dd_Smed_g4_PHE-GAA_tRNA_3.path5;Name=dd_Smed_g4_PHE-GAA_tRNA_3
dd_Smes_g4_3	Gmap_Index_schMed4	mRNA	14501070	14501142	.	-	.	ID=dd_Smed_g4_PHE-GAA_tRNA_3.mrna5;Name=dd_Smed_g4_PHE-GAA_tRNA_3;Parent=dd_Smed_g4_PHE-GAA_tRNA_3.path5;coverage=100.0;identity=92.0;matches=69;mismatches=2;indels=4;unknowns=0
dd_Smes_g4_3	Gmap_Index_schMed4	exon	14501070	14501142	92	-	.	ID=dd_Smed_g4_PHE-GAA_tRNA_3.mrna5.exon1;Name=dd_Smed_g4_PHE-GAA_tRNA_3;Parent=dd_Smed_g4_PHE-GAA_tRNA_3.mrna5;Target=dd_Smed_g4_PHE-GAA_tRNA_3 1 73 +
dd_Smes_g4_3	Gmap_Index_schMed4	CDS	14501116	14501140	100	-	0	ID=dd_Smed_g4_PHE-GAA_tRNA_3.mrna5.cds1;Name=dd_Smed_g4_PHE-GAA_tRNA_3;Parent=dd_Smed_g4_PHE-GAA_tRNA_3.mrna5;Target=dd_Smed_g4_PHE-GAA_tRNA_3 3 27 +
dd_Smes_g4_3	Gmap_Index_schMed4	CDS	14501112	14501113	100	-	1	ID=dd_Smed_g4_PHE-GAA_tRNA_3.mrna5.cds2;Name=dd_Smed_g4_PHE-GAA_tRNA_3;Parent=dd_Smed_g4_PHE-GAA_tRNA_3.mrna5;Target=dd_Smed_g4_PHE-GAA_tRNA_3 28 29 +
###
dd_Smes_g4_18	Gmap_Index_schMed4	gene	8309	8385	.	+	.	ID=dd_Smed_g4_MET-CAT_tRNA_5.path1;Name=dd_Smed_g4_MET-CAT_tRNA_5
dd_Smes_g4_18	Gmap_Index_schMed4	mRNA	8309	8385	.	+	.	ID=dd_Smed_g4_MET-CAT_tRNA_5.mrna1;Name=dd_Smed_g4_MET-CAT_tRNA_5;Parent=dd_Smed_g4_MET-CAT_tRNA_5.path1;coverage=100.0;identity=100.0;matches=77;mismatches=0;indels=0;unknowns=0
dd_Smes_g4_18	Gmap_Index_schMed4	exon	8309	8385	100	+	.	ID=dd_Smed_g4_MET-CAT_tRNA_5.mrna1.exon1;Name=dd_Smed_g4_MET-CAT_tRNA_5;Parent=dd_Smed_g4_MET-CAT_tRNA_5.mrna1;Target=dd_Smed_g4_MET-CAT_tRNA_5 1 77 +
dd_Smes_g4_18	Gmap_Index_schMed4	CDS	8310	8348	100	+	0	ID=dd_Smed_g4_MET-CAT_tRNA_5.mrna1.cds1;Name=dd_Smed_g4_MET-CAT_tRNA_5;Parent=dd_Smed_g4_MET-CAT_tRNA_5.mrna1;Target=dd_Smed_g4_MET-CAT_tRNA_5 2 40 +
###
dd_Smes_g4_18	Gmap_Index_schMed4	gene	463	536	.	-	.	ID=dd_Smed_g4_MET-CAT_tRNA_5.path2;Name=dd_Smed_g4_MET-CAT_tRNA_5
dd_Smes_g4_18	Gmap_Index_schMed4	mRNA	463	536	.	-	.	ID=dd_Smed_g4_MET-CAT_tRNA_5.mrna2;Name=dd_Smed_g4_MET-CAT_tRNA_5;Parent=dd_Smed_g4_MET-CAT_tRNA_5.path2;coverage=100.0;identity=93.5;matches=72;mismatches=2;indels=3;unknowns=0
dd_Smes_g4_18	Gmap_Index_schMed4	exon	463	536	93	-	.	ID=dd_Smed_g4_MET-CAT_tRNA_5.mrna2.exon1;Name=dd_Smed_g4_MET-CAT_tRNA_5;Parent=dd_Smed_g4_MET-CAT_tRNA_5.mrna2;Target=dd_Smed_g4_MET-CAT_tRNA_5 1 77 +
dd_Smes_g4_18	Gmap_Index_schMed4	CDS	514	536	91	-	0	ID=dd_Smed_g4_MET-CAT_tRNA_5.mrna2.cds1;Name=dd_Smed_g4_MET-CAT_tRNA_5;Parent=dd_Smed_g4_MET-CAT_tRNA_5.mrna2;Target=dd_Smed_g4_MET-CAT_tRNA_5 1 24 +
###
dd_Smes_g4_116	Gmap_Index_schMed4	gene	74	136	.	-	.	ID=dd_Smed_g4_MET-CAT_tRNA_5.path3;Name=dd_Smed_g4_MET-CAT_tRNA_5
dd_Smes_g4_116	Gmap_Index_schMed4	mRNA	74	136	.	-	.	ID=dd_Smed_g4_MET-CAT_tRNA_5.mrna3;Name=dd_Smed_g4_MET-CAT_tRNA_5;Parent=dd_Smed_g4_MET-CAT_tRNA_5.path3;coverage=81.8;identity=92.2;matches=59;mismatches=3;indels=2;unknowns=0
dd_Smes_g4_116	Gmap_Index_schMed4	exon	74	136	92	-	.	ID=dd_Smed_g4_MET-CAT_tRNA_5.mrna3.exon1;Name=dd_Smed_g4_MET-CAT_tRNA_5;Parent=dd_Smed_g4_MET-CAT_tRNA_5.mrna3;Target=dd_Smed_g4_MET-CAT_tRNA_5 6 68 +
dd_Smes_g4_116	Gmap_Index_schMed4	CDS	121	135	93	-	0	ID=dd_Smed_g4_MET-CAT_tRNA_5.mrna3.cds1;Name=dd_Smed_g4_MET-CAT_tRNA_5;Parent=dd_Smed_g4_MET-CAT_tRNA_5.mrna3;Target=dd_Smed_g4_MET-CAT_tRNA_5 7 22 +
dd_Smes_g4_116	Gmap_Index_schMed4	CDS	118	119	100	-	1	ID=dd_Smed_g4_MET-CAT_tRNA_5.mrna3.cds2;Name=dd_Smed_g4_MET-CAT_tRNA_5;Parent=dd_Smed_g4_MET-CAT_tRNA_5.mrna3;Target=dd_Smed_g4_MET-CAT_tRNA_5 23 24 +
###
dd_Smes_g4_210_alt_3	Gmap_Index_schMed4	gene	12622	12694	.	+	.	ID=dd_Smed_g4_LYS-TTT_tRNA_7.path1;Name=dd_Smed_g4_LYS-TTT_tRNA_7
dd_Smes_g4_210_alt_3	Gmap_Index_schMed4	mRNA	12622	12694	.	+	.	ID=dd_Smed_g4_LYS-TTT_tRNA_7.mrna1;Name=dd_Smed_g4_LYS-TTT_tRNA_7;Parent=dd_Smed_g4_LYS-TTT_tRNA_7.path1;coverage=100.0;identity=93.4;matches=71;mismatches=2;indels=3;unknowns=0
dd_Smes_g4_210_alt_3	Gmap_Index_schMed4	exon	12622	12694	93	+	.	ID=dd_Smed_g4_LYS-TTT_tRNA_7.mrna1.exon1;Name=dd_Smed_g4_LYS-TTT_tRNA_7;Parent=dd_Smed_g4_LYS-TTT_tRNA_7.mrna1;Target=dd_Smed_g4_LYS-TTT_tRNA_7 1 76 +
dd_Smes_g4_210_alt_3	Gmap_Index_schMed4	CDS	12622	12693	93	+	0	ID=dd_Smed_g4_LYS-TTT_tRNA_7.mrna1.cds1;Name=dd_Smed_g4_LYS-TTT_tRNA_7;Parent=dd_Smed_g4_LYS-TTT_tRNA_7.mrna1;Target=dd_Smed_g4_LYS-TTT_tRNA_7 1 75 +
###
dd_Smes_g4_210_alt_3	Gmap_Index_schMed4	gene	13048	13120	.	+	.	ID=dd_Smed_g4_LYS-TTT_tRNA_7.path2;Name=dd_Smed_g4_LYS-TTT_tRNA_7
dd_Smes_g4_210_alt_3	Gmap_Index_schMed4	mRNA	13048	13120	.	+	.	ID=dd_Smed_g4_LYS-TTT_tRNA_7.mrna2;Name=dd_Smed_g4_LYS-TTT_tRNA_7;Parent=dd_Smed_g4_LYS-TTT_tRNA_7.path2;coverage=100.0;identity=93.4;matches=71;mismatches=2;indels=3;unknowns=0
dd_Smes_g4_210_alt_3	Gmap_Index_schMed4	exon	13048	13120	93	+	.	ID=dd_Smed_g4_LYS-TTT_tRNA_7.mrna2.exon1;Name=dd_Smed_g4_LYS-TTT_tRNA_7;Parent=dd_Smed_g4_LYS-TTT_tRNA_7.mrna2;Target=dd_Smed_g4_LYS-TTT_tRNA_7 1 76 +
dd_Smes_g4_210_alt_3	Gmap_Index_schMed4	CDS	13048	13119	93	+	0	ID=dd_Smed_g4_LYS-TTT_tRNA_7.mrna2.cds1;Name=dd_Smed_g4_LYS-TTT_tRNA_7;Parent=dd_Smed_g4_LYS-TTT_tRNA_7.mrna2;Target=dd_Smed_g4_LYS-TTT_tRNA_7 1 75 +
###
dd_Smes_g4_210_alt_3	Gmap_Index_schMed4	gene	13893	13965	.	+	.	ID=dd_Smed_g4_LYS-TTT_tRNA_7.path3;Name=dd_Smed_g4_LYS-TTT_tRNA_7
dd_Smes_g4_210_alt_3	Gmap_Index_schMed4	mRNA	13893	13965	.	+	.	ID=dd_Smed_g4_LYS-TTT_tRNA_7.mrna3;Name=dd_Smed_g4_LYS-TTT_tRNA_7;Parent=dd_Smed_g4_LYS-TTT_tRNA_7.path3;coverage=100.0;identity=93.4;matches=71;mismatches=2;indels=3;unknowns=0
dd_Smes_g4_210_alt_3	Gmap_Index_schMed4	exon	13893	13965	93	+	.	ID=dd_Smed_g4_LYS-TTT_tRNA_7.mrna3.exon1;Name=dd_Smed_g4_LYS-TTT_tRNA_7;Parent=dd_Smed_g4_LYS-TTT_tRNA_7.mrna3;Target=dd_Smed_g4_LYS-TTT_tRNA_7 1 76 +
dd_Smes_g4_210_alt_3	Gmap_Index_schMed4	CDS	13893	13964	93	+	0	ID=dd_Smed_g4_LYS-TTT_tRNA_7.mrna3.cds1;Name=dd_Smed_g4_LYS-TTT_tRNA_7;Parent=dd_Smed_g4_LYS-TTT_tRNA_7.mrna3;Target=dd_Smed_g4_LYS-TTT_tRNA_7 1 75 +
###
dd_Smes_g4_210_alt_3	Gmap_Index_schMed4	gene	40538	40610	.	+	.	ID=dd_Smed_g4_LYS-TTT_tRNA_7.path4;Name=dd_Smed_g4_LYS-TTT_tRNA_7
dd_Smes_g4_210_alt_3	Gmap_Index_schMed4	mRNA	40538	40610	.	+	.	ID=dd_Smed_g4_LYS-TTT_tRNA_7.mrna4;Name=dd_Smed_g4_LYS-TTT_tRNA_7;Parent=dd_Smed_g4_LYS-TTT_tRNA_7.path4;coverage=100.0;identity=93.4;matches=71;mismatches=2;indels=3;unknowns=0
dd_Smes_g4_210_alt_3	Gmap_Index_schMed4	exon	40538	40610	93	+	.	ID=dd_Smed_g4_LYS-TTT_tRNA_7.mrna4.exon1;Name=dd_Smed_g4_LYS-TTT_tRNA_7;Parent=dd_Smed_g4_LYS-TTT_tRNA_7.mrna4;Target=dd_Smed_g4_LYS-TTT_tRNA_7 1 76 +
dd_Smes_g4_210_alt_3	Gmap_Index_schMed4	CDS	40538	40609	93	+	0	ID=dd_Smed_g4_LYS-TTT_tRNA_7.mrna4.cds1;Name=dd_Smed_g4_LYS-TTT_tRNA_7;Parent=dd_Smed_g4_LYS-TTT_tRNA_7.mrna4;Target=dd_Smed_g4_LYS-TTT_tRNA_7 1 75 +
###
dd_Smes_g4_210_alt_3	Gmap_Index_schMed4	gene	40969	41041	.	+	.	ID=dd_Smed_g4_LYS-TTT_tRNA_7.path5;Name=dd_Smed_g4_LYS-TTT_tRNA_7
dd_Smes_g4_210_alt_3	Gmap_Index_schMed4	mRNA	40969	41041	.	+	.	ID=dd_Smed_g4_LYS-TTT_tRNA_7.mrna5;Name=dd_Smed_g4_LYS-TTT_tRNA_7;Parent=dd_Smed_g4_LYS-TTT_tRNA_7.path5;coverage=100.0;identity=93.4;matches=71;mismatches=2;indels=3;unknowns=0
dd_Smes_g4_210_alt_3	Gmap_Index_schMed4	exon	40969	41041	93	+	.	ID=dd_Smed_g4_LYS-TTT_tRNA_7.mrna5.exon1;Name=dd_Smed_g4_LYS-TTT_tRNA_7;Parent=dd_Smed_g4_LYS-TTT_tRNA_7.mrna5;Target=dd_Smed_g4_LYS-TTT_tRNA_7 1 76 +
dd_Smes_g4_210_alt_3	Gmap_Index_schMed4	CDS	40969	41040	93	+	0	ID=dd_Smed_g4_LYS-TTT_tRNA_7.mrna5.cds1;Name=dd_Smed_g4_LYS-TTT_tRNA_7;Parent=dd_Smed_g4_LYS-TTT_tRNA_7.mrna5;Target=dd_Smed_g4_LYS-TTT_tRNA_7 1 75 +
###
dd_Smes_g4_18	Gmap_Index_schMed4	gene	7623	7697	.	-	.	ID=dd_Smed_g4_Pseudo_MET-CAT_tRNA_1.path1;Name=dd_Smed_g4_Pseudo_MET-CAT_tRNA_1
dd_Smes_g4_18	Gmap_Index_schMed4	mRNA	7623	7697	.	-	.	ID=dd_Smed_g4_Pseudo_MET-CAT_tRNA_1.mrna1;Name=dd_Smed_g4_Pseudo_MET-CAT_tRNA_1;Parent=dd_Smed_g4_Pseudo_MET-CAT_tRNA_1.path1;coverage=100.0;identity=100.0;matches=75;mismatches=0;indels=0;unknowns=0
dd_Smes_g4_18	Gmap_Index_schMed4	exon	7623	7697	100	-	.	ID=dd_Smed_g4_Pseudo_MET-CAT_tRNA_1.mrna1.exon1;Name=dd_Smed_g4_Pseudo_MET-CAT_tRNA_1;Parent=dd_Smed_g4_Pseudo_MET-CAT_tRNA_1.mrna1;Target=dd_Smed_g4_Pseudo_MET-CAT_tRNA_1 1 75 +
dd_Smes_g4_18	Gmap_Index_schMed4	CDS	7659	7697	100	-	0	ID=dd_Smed_g4_Pseudo_MET-CAT_tRNA_1.mrna1.cds1;Name=dd_Smed_g4_Pseudo_MET-CAT_tRNA_1;Parent=dd_Smed_g4_Pseudo_MET-CAT_tRNA_1.mrna1;Target=dd_Smed_g4_Pseudo_MET-CAT_tRNA_1 1 39 +
###
dd_Smes_g4_18	Gmap_Index_schMed4	gene	31658	31728	.	+	.	ID=dd_Smed_g4_Pseudo_MET-CAT_tRNA_1.path2;Name=dd_Smed_g4_Pseudo_MET-CAT_tRNA_1
dd_Smes_g4_18	Gmap_Index_schMed4	mRNA	31658	31728	.	+	.	ID=dd_Smed_g4_Pseudo_MET-CAT_tRNA_1.mrna2;Name=dd_Smed_g4_Pseudo_MET-CAT_tRNA_1;Parent=dd_Smed_g4_Pseudo_MET-CAT_tRNA_1.path2;coverage=97.3;identity=94.6;matches=70;mismatches=0;indels=4;unknowns=0
dd_Smes_g4_18	Gmap_Index_schMed4	exon	31658	31728	94	+	.	ID=dd_Smed_g4_Pseudo_MET-CAT_tRNA_1.mrna2.exon1;Name=dd_Smed_g4_Pseudo_MET-CAT_tRNA_1;Parent=dd_Smed_g4_Pseudo_MET-CAT_tRNA_1.mrna2;Target=dd_Smed_g4_Pseudo_MET-CAT_tRNA_1 3 75 +
dd_Smes_g4_18	Gmap_Index_schMed4	CDS	31659	31694	100	+	0	ID=dd_Smed_g4_Pseudo_MET-CAT_tRNA_1.mrna2.cds1;Name=dd_Smed_g4_Pseudo_MET-CAT_tRNA_1;Parent=dd_Smed_g4_Pseudo_MET-CAT_tRNA_1.mrna2;Target=dd_Smed_g4_Pseudo_MET-CAT_tRNA_1 4 39 +
###
dd_Smes_g4_18	Gmap_Index_schMed4	gene	31898	31968	.	+	.	ID=dd_Smed_g4_Pseudo_MET-CAT_tRNA_1.path3;Name=dd_Smed_g4_Pseudo_MET-CAT_tRNA_1
dd_Smes_g4_18	Gmap_Index_schMed4	mRNA	31898	31968	.	+	.	ID=dd_Smed_g4_Pseudo_MET-CAT_tRNA_1.mrna3;Name=dd_Smed_g4_Pseudo_MET-CAT_tRNA_1;Parent=dd_Smed_g4_Pseudo_MET-CAT_tRNA_1.path3;coverage=97.3;identity=94.6;matches=70;mismatches=0;indels=4;unknowns=0
dd_Smes_g4_18	Gmap_Index_schMed4	exon	31898	31968	94	+	.	ID=dd_Smed_g4_Pseudo_MET-CAT_tRNA_1.mrna3.exon1;Name=dd_Smed_g4_Pseudo_MET-CAT_tRNA_1;Parent=dd_Smed_g4_Pseudo_MET-CAT_tRNA_1.mrna3;Target=dd_Smed_g4_Pseudo_MET-CAT_tRNA_1 3 75 +
dd_Smes_g4_18	Gmap_Index_schMed4	CDS	31899	31934	100	+	0	ID=dd_Smed_g4_Pseudo_MET-CAT_tRNA_1.mrna3.cds1;Name=dd_Smed_g4_Pseudo_MET-CAT_tRNA_1;Parent=dd_Smed_g4_Pseudo_MET-CAT_tRNA_1.mrna3;Target=dd_Smed_g4_Pseudo_MET-CAT_tRNA_1 4 39 +
###
dd_Smes_g4_18	Gmap_Index_schMed4	gene	32622	32692	.	+	.	ID=dd_Smed_g4_Pseudo_MET-CAT_tRNA_1.path4;Name=dd_Smed_g4_Pseudo_MET-CAT_tRNA_1
dd_Smes_g4_18	Gmap_Index_schMed4	mRNA	32622	32692	.	+	.	ID=dd_Smed_g4_Pseudo_MET-CAT_tRNA_1.mrna4;Name=dd_Smed_g4_Pseudo_MET-CAT_tRNA_1;Parent=dd_Smed_g4_Pseudo_MET-CAT_tRNA_1.path4;coverage=97.3;identity=94.6;matches=70;mismatches=0;indels=4;unknowns=0
dd_Smes_g4_18	Gmap_Index_schMed4	exon	32622	32692	94	+	.	ID=dd_Smed_g4_Pseudo_MET-CAT_tRNA_1.mrna4.exon1;Name=dd_Smed_g4_Pseudo_MET-CAT_tRNA_1;Parent=dd_Smed_g4_Pseudo_MET-CAT_tRNA_1.mrna4;Target=dd_Smed_g4_Pseudo_MET-CAT_tRNA_1 3 75 +
dd_Smes_g4_18	Gmap_Index_schMed4	CDS	32623	32658	100	+	0	ID=dd_Smed_g4_Pseudo_MET-CAT_tRNA_1.mrna4.cds1;Name=dd_Smed_g4_Pseudo_MET-CAT_tRNA_1;Parent=dd_Smed_g4_Pseudo_MET-CAT_tRNA_1.mrna4;Target=dd_Smed_g4_Pseudo_MET-CAT_tRNA_1 4 39 +
###
dd_Smes_g4_18	Gmap_Index_schMed4	gene	34064	34134	.	+	.	ID=dd_Smed_g4_Pseudo_MET-CAT_tRNA_1.path5;Name=dd_Smed_g4_Pseudo_MET-CAT_tRNA_1
dd_Smes_g4_18	Gmap_Index_schMed4	mRNA	34064	34134	.	+	.	ID=dd_Smed_g4_Pseudo_MET-CAT_tRNA_1.mrna5;Name=dd_Smed_g4_Pseudo_MET-CAT_tRNA_1;Parent=dd_Smed_g4_Pseudo_MET-CAT_tRNA_1.path5;coverage=97.3;identity=94.6;matches=70;mismatches=0;indels=4;unknowns=0
dd_Smes_g4_18	Gmap_Index_schMed4	exon	34064	34134	94	+	.	ID=dd_Smed_g4_Pseudo_MET-CAT_tRNA_1.mrna5.exon1;Name=dd_Smed_g4_Pseudo_MET-CAT_tRNA_1;Parent=dd_Smed_g4_Pseudo_MET-CAT_tRNA_1.mrna5;Target=dd_Smed_g4_Pseudo_MET-CAT_tRNA_1 3 75 +
dd_Smes_g4_18	Gmap_Index_schMed4	CDS	34065	34100	100	+	0	ID=dd_Smed_g4_Pseudo_MET-CAT_tRNA_1.mrna5.cds1;Name=dd_Smed_g4_Pseudo_MET-CAT_tRNA_1;Parent=dd_Smed_g4_Pseudo_MET-CAT_tRNA_1.mrna5;Target=dd_Smed_g4_Pseudo_MET-CAT_tRNA_1 4 39 +
###
dd_Smes_g4_117	Gmap_Index_schMed4	gene	3282	3355	.	+	.	ID=dd_Smed_g4_PRO-AGG_tRNA_1.path1;Name=dd_Smed_g4_PRO-AGG_tRNA_1
dd_Smes_g4_117	Gmap_Index_schMed4	mRNA	3282	3355	.	+	.	ID=dd_Smed_g4_PRO-AGG_tRNA_1.mrna1;Name=dd_Smed_g4_PRO-AGG_tRNA_1;Parent=dd_Smed_g4_PRO-AGG_tRNA_1.path1;coverage=100.0;identity=100.0;matches=74;mismatches=0;indels=0;unknowns=0
dd_Smes_g4_117	Gmap_Index_schMed4	exon	3282	3355	100	+	.	ID=dd_Smed_g4_PRO-AGG_tRNA_1.mrna1.exon1;Name=dd_Smed_g4_PRO-AGG_tRNA_1;Parent=dd_Smed_g4_PRO-AGG_tRNA_1.mrna1;Target=dd_Smed_g4_PRO-AGG_tRNA_1 1 74 +
dd_Smes_g4_117	Gmap_Index_schMed4	CDS	3283	3351	100	+	0	ID=dd_Smed_g4_PRO-AGG_tRNA_1.mrna1.cds1;Name=dd_Smed_g4_PRO-AGG_tRNA_1;Parent=dd_Smed_g4_PRO-AGG_tRNA_1.mrna1;Target=dd_Smed_g4_PRO-AGG_tRNA_1 2 70 +
###
dd_Smes_g4_53	Gmap_Index_schMed4	gene	23211	23285	.	-	.	ID=dd_Smed_g4_PHE-AAA_tRNA_6.path1;Name=dd_Smed_g4_PHE-AAA_tRNA_6
dd_Smes_g4_53	Gmap_Index_schMed4	mRNA	23211	23285	.	-	.	ID=dd_Smed_g4_PHE-AAA_tRNA_6.mrna1;Name=dd_Smed_g4_PHE-AAA_tRNA_6;Parent=dd_Smed_g4_PHE-AAA_tRNA_6.path1;coverage=100.0;identity=100.0;matches=75;mismatches=0;indels=0;unknowns=0
dd_Smes_g4_53	Gmap_Index_schMed4	exon	23211	23285	100	-	.	ID=dd_Smed_g4_PHE-AAA_tRNA_6.mrna1.exon1;Name=dd_Smed_g4_PHE-AAA_tRNA_6;Parent=dd_Smed_g4_PHE-AAA_tRNA_6.mrna1;Target=dd_Smed_g4_PHE-AAA_tRNA_6 1 75 +
dd_Smes_g4_53	Gmap_Index_schMed4	CDS	23213	23284	100	-	0	ID=dd_Smed_g4_PHE-AAA_tRNA_6.mrna1.cds1;Name=dd_Smed_g4_PHE-AAA_tRNA_6;Parent=dd_Smed_g4_PHE-AAA_tRNA_6.mrna1;Target=dd_Smed_g4_PHE-AAA_tRNA_6 2 73 +
###
dd_Smes_g4_263	Gmap_Index_schMed4	gene	16183	16255	.	+	.	ID=dd_Smed_g4_PHE-AAA_tRNA_6.path2;Name=dd_Smed_g4_PHE-AAA_tRNA_6
dd_Smes_g4_263	Gmap_Index_schMed4	mRNA	16183	16255	.	+	.	ID=dd_Smed_g4_PHE-AAA_tRNA_6.mrna2;Name=dd_Smed_g4_PHE-AAA_tRNA_6;Parent=dd_Smed_g4_PHE-AAA_tRNA_6.path2;coverage=100.0;identity=90.8;matches=69;mismatches=3;indels=4;unknowns=0
dd_Smes_g4_263	Gmap_Index_schMed4	exon	16183	16255	90	+	.	ID=dd_Smed_g4_PHE-AAA_tRNA_6.mrna2.exon1;Name=dd_Smed_g4_PHE-AAA_tRNA_6;Parent=dd_Smed_g4_PHE-AAA_tRNA_6.mrna2;Target=dd_Smed_g4_PHE-AAA_tRNA_6 1 75 +
dd_Smes_g4_263	Gmap_Index_schMed4	CDS	16184	16229	89	+	0	ID=dd_Smed_g4_PHE-AAA_tRNA_6.mrna2.cds1;Name=dd_Smed_g4_PHE-AAA_tRNA_6;Parent=dd_Smed_g4_PHE-AAA_tRNA_6.mrna2;Target=dd_Smed_g4_PHE-AAA_tRNA_6 2 50 +
dd_Smes_g4_263	Gmap_Index_schMed4	CDS	16231	16253	95	+	1	ID=dd_Smed_g4_PHE-AAA_tRNA_6.mrna2.cds2;Name=dd_Smed_g4_PHE-AAA_tRNA_6;Parent=dd_Smed_g4_PHE-AAA_tRNA_6.mrna2;Target=dd_Smed_g4_PHE-AAA_tRNA_6 51 73 +
###
dd_Smes_g4_263	Gmap_Index_schMed4	gene	16435	16507	.	+	.	ID=dd_Smed_g4_PHE-AAA_tRNA_6.path3;Name=dd_Smed_g4_PHE-AAA_tRNA_6
dd_Smes_g4_263	Gmap_Index_schMed4	mRNA	16435	16507	.	+	.	ID=dd_Smed_g4_PHE-AAA_tRNA_6.mrna3;Name=dd_Smed_g4_PHE-AAA_tRNA_6;Parent=dd_Smed_g4_PHE-AAA_tRNA_6.path3;coverage=100.0;identity=90.8;matches=69;mismatches=3;indels=4;unknowns=0
dd_Smes_g4_263	Gmap_Index_schMed4	exon	16435	16507	90	+	.	ID=dd_Smed_g4_PHE-AAA_tRNA_6.mrna3.exon1;Name=dd_Smed_g4_PHE-AAA_tRNA_6;Parent=dd_Smed_g4_PHE-AAA_tRNA_6.mrna3;Target=dd_Smed_g4_PHE-AAA_tRNA_6 1 75 +
dd_Smes_g4_263	Gmap_Index_schMed4	CDS	16436	16481	89	+	0	ID=dd_Smed_g4_PHE-AAA_tRNA_6.mrna3.cds1;Name=dd_Smed_g4_PHE-AAA_tRNA_6;Parent=dd_Smed_g4_PHE-AAA_tRNA_6.mrna3;Target=dd_Smed_g4_PHE-AAA_tRNA_6 2 50 +
dd_Smes_g4_263	Gmap_Index_schMed4	CDS	16483	16505	95	+	1	ID=dd_Smed_g4_PHE-AAA_tRNA_6.mrna3.cds2;Name=dd_Smed_g4_PHE-AAA_tRNA_6;Parent=dd_Smed_g4_PHE-AAA_tRNA_6.mrna3;Target=dd_Smed_g4_PHE-AAA_tRNA_6 51 73 +
###
dd_Smes_g4_263	Gmap_Index_schMed4	gene	16687	16759	.	+	.	ID=dd_Smed_g4_PHE-AAA_tRNA_6.path4;Name=dd_Smed_g4_PHE-AAA_tRNA_6
dd_Smes_g4_263	Gmap_Index_schMed4	mRNA	16687	16759	.	+	.	ID=dd_Smed_g4_PHE-AAA_tRNA_6.mrna4;Name=dd_Smed_g4_PHE-AAA_tRNA_6;Parent=dd_Smed_g4_PHE-AAA_tRNA_6.path4;coverage=100.0;identity=90.8;matches=69;mismatches=3;indels=4;unknowns=0
dd_Smes_g4_263	Gmap_Index_schMed4	exon	16687	16759	90	+	.	ID=dd_Smed_g4_PHE-AAA_tRNA_6.mrna4.exon1;Name=dd_Smed_g4_PHE-AAA_tRNA_6;Parent=dd_Smed_g4_PHE-AAA_tRNA_6.mrna4;Target=dd_Smed_g4_PHE-AAA_tRNA_6 1 75 +
dd_Smes_g4_263	Gmap_Index_schMed4	CDS	16688	16733	89	+	0	ID=dd_Smed_g4_PHE-AAA_tRNA_6.mrna4.cds1;Name=dd_Smed_g4_PHE-AAA_tRNA_6;Parent=dd_Smed_g4_PHE-AAA_tRNA_6.mrna4;Target=dd_Smed_g4_PHE-AAA_tRNA_6 2 50 +
dd_Smes_g4_263	Gmap_Index_schMed4	CDS	16735	16757	95	+	1	ID=dd_Smed_g4_PHE-AAA_tRNA_6.mrna4.cds2;Name=dd_Smed_g4_PHE-AAA_tRNA_6;Parent=dd_Smed_g4_PHE-AAA_tRNA_6.mrna4;Target=dd_Smed_g4_PHE-AAA_tRNA_6 51 73 +
###
dd_Smes_g4_263	Gmap_Index_schMed4	gene	13413	13484	.	+	.	ID=dd_Smed_g4_PHE-AAA_tRNA_6.path5;Name=dd_Smed_g4_PHE-AAA_tRNA_6
dd_Smes_g4_263	Gmap_Index_schMed4	mRNA	13413	13484	.	+	.	ID=dd_Smed_g4_PHE-AAA_tRNA_6.mrna5;Name=dd_Smed_g4_PHE-AAA_tRNA_6;Parent=dd_Smed_g4_PHE-AAA_tRNA_6.path5;coverage=100.0;identity=89.5;matches=68;mismatches=3;indels=5;unknowns=0
dd_Smes_g4_263	Gmap_Index_schMed4	exon	13413	13484	89	+	.	ID=dd_Smed_g4_PHE-AAA_tRNA_6.mrna5.exon1;Name=dd_Smed_g4_PHE-AAA_tRNA_6;Parent=dd_Smed_g4_PHE-AAA_tRNA_6.mrna5;Target=dd_Smed_g4_PHE-AAA_tRNA_6 1 75 +
dd_Smes_g4_263	Gmap_Index_schMed4	CDS	13415	13446	88	+	0	ID=dd_Smed_g4_PHE-AAA_tRNA_6.mrna5.cds1;Name=dd_Smed_g4_PHE-AAA_tRNA_6;Parent=dd_Smed_g4_PHE-AAA_tRNA_6.mrna5;Target=dd_Smed_g4_PHE-AAA_tRNA_6 3 38 +
###
dd_Smes_g4_90	Gmap_Index_schMed4	gene	2802374	2802452	.	-	.	ID=dd_Smed_g4_PHE-GAA_tRNA_5.path1;Name=dd_Smed_g4_PHE-GAA_tRNA_5
dd_Smes_g4_90	Gmap_Index_schMed4	mRNA	2802374	2802452	.	-	.	ID=dd_Smed_g4_PHE-GAA_tRNA_5.mrna1;Name=dd_Smed_g4_PHE-GAA_tRNA_5;Parent=dd_Smed_g4_PHE-GAA_tRNA_5.path1;coverage=100.0;identity=100.0;matches=79;mismatches=0;indels=0;unknowns=0
dd_Smes_g4_90	Gmap_Index_schMed4	exon	2802374	2802452	100	-	.	ID=dd_Smed_g4_PHE-GAA_tRNA_5.mrna1.exon1;Name=dd_Smed_g4_PHE-GAA_tRNA_5;Parent=dd_Smed_g4_PHE-GAA_tRNA_5.mrna1;Target=dd_Smed_g4_PHE-GAA_tRNA_5 1 79 +
dd_Smes_g4_90	Gmap_Index_schMed4	CDS	2802375	2802452	100	-	0	ID=dd_Smed_g4_PHE-GAA_tRNA_5.mrna1.cds1;Name=dd_Smed_g4_PHE-GAA_tRNA_5;Parent=dd_Smed_g4_PHE-GAA_tRNA_5.mrna1;Target=dd_Smed_g4_PHE-GAA_tRNA_5 1 78 +
###
dd_Smes_g4_116	Gmap_Index_schMed4	gene	9876	9948	.	-	.	ID=dd_Smed_g4_MET-CAT_tRNA_7.path1;Name=dd_Smed_g4_MET-CAT_tRNA_7
dd_Smes_g4_116	Gmap_Index_schMed4	mRNA	9876	9948	.	-	.	ID=dd_Smed_g4_MET-CAT_tRNA_7.mrna1;Name=dd_Smed_g4_MET-CAT_tRNA_7;Parent=dd_Smed_g4_MET-CAT_tRNA_7.path1;coverage=100.0;identity=93.4;matches=71;mismatches=1;indels=4;unknowns=0
dd_Smes_g4_116	Gmap_Index_schMed4	exon	9876	9948	93	-	.	ID=dd_Smed_g4_MET-CAT_tRNA_7.mrna1.exon1;Name=dd_Smed_g4_MET-CAT_tRNA_7;Parent=dd_Smed_g4_MET-CAT_tRNA_7.mrna1;Target=dd_Smed_g4_MET-CAT_tRNA_7 1 75 +
dd_Smes_g4_116	Gmap_Index_schMed4	CDS	9927	9946	95	-	0	ID=dd_Smed_g4_MET-CAT_tRNA_7.mrna1.cds1;Name=dd_Smed_g4_MET-CAT_tRNA_7;Parent=dd_Smed_g4_MET-CAT_tRNA_7.mrna1;Target=dd_Smed_g4_MET-CAT_tRNA_7 3 23 +
###
dd_Smes_g4_116	Gmap_Index_schMed4	gene	10359	10431	.	-	.	ID=dd_Smed_g4_MET-CAT_tRNA_7.path2;Name=dd_Smed_g4_MET-CAT_tRNA_7
dd_Smes_g4_116	Gmap_Index_schMed4	mRNA	10359	10431	.	-	.	ID=dd_Smed_g4_MET-CAT_tRNA_7.mrna2;Name=dd_Smed_g4_MET-CAT_tRNA_7;Parent=dd_Smed_g4_MET-CAT_tRNA_7.path2;coverage=100.0;identity=93.4;matches=71;mismatches=1;indels=4;unknowns=0
dd_Smes_g4_116	Gmap_Index_schMed4	exon	10359	10431	93	-	.	ID=dd_Smed_g4_MET-CAT_tRNA_7.mrna2.exon1;Name=dd_Smed_g4_MET-CAT_tRNA_7;Parent=dd_Smed_g4_MET-CAT_tRNA_7.mrna2;Target=dd_Smed_g4_MET-CAT_tRNA_7 1 75 +
dd_Smes_g4_116	Gmap_Index_schMed4	CDS	10410	10429	95	-	0	ID=dd_Smed_g4_MET-CAT_tRNA_7.mrna2.cds1;Name=dd_Smed_g4_MET-CAT_tRNA_7;Parent=dd_Smed_g4_MET-CAT_tRNA_7.mrna2;Target=dd_Smed_g4_MET-CAT_tRNA_7 3 23 +
###
dd_Smes_g4_18	Gmap_Index_schMed4	gene	2492	2564	.	-	.	ID=dd_Smed_g4_MET-CAT_tRNA_7.path3;Name=dd_Smed_g4_MET-CAT_tRNA_7
dd_Smes_g4_18	Gmap_Index_schMed4	mRNA	2492	2564	.	-	.	ID=dd_Smed_g4_MET-CAT_tRNA_7.mrna3;Name=dd_Smed_g4_MET-CAT_tRNA_7;Parent=dd_Smed_g4_MET-CAT_tRNA_7.path3;coverage=100.0;identity=93.4;matches=71;mismatches=1;indels=4;unknowns=0
dd_Smes_g4_18	Gmap_Index_schMed4	exon	2492	2564	93	-	.	ID=dd_Smed_g4_MET-CAT_tRNA_7.mrna3.exon1;Name=dd_Smed_g4_MET-CAT_tRNA_7;Parent=dd_Smed_g4_MET-CAT_tRNA_7.mrna3;Target=dd_Smed_g4_MET-CAT_tRNA_7 1 75 +
dd_Smes_g4_18	Gmap_Index_schMed4	CDS	2493	2525	100	-	0	ID=dd_Smed_g4_MET-CAT_tRNA_7.mrna3.cds1;Name=dd_Smed_g4_MET-CAT_tRNA_7;Parent=dd_Smed_g4_MET-CAT_tRNA_7.mrna3;Target=dd_Smed_g4_MET-CAT_tRNA_7 42 74 +
###
dd_Smes_g4_116	Gmap_Index_schMed4	gene	14467	14539	.	-	.	ID=dd_Smed_g4_MET-CAT_tRNA_7.path4;Name=dd_Smed_g4_MET-CAT_tRNA_7
dd_Smes_g4_116	Gmap_Index_schMed4	mRNA	14467	14539	.	-	.	ID=dd_Smed_g4_MET-CAT_tRNA_7.mrna4;Name=dd_Smed_g4_MET-CAT_tRNA_7;Parent=dd_Smed_g4_MET-CAT_tRNA_7.path4;coverage=100.0;identity=92.1;matches=70;mismatches=2;indels=4;unknowns=0
dd_Smes_g4_116	Gmap_Index_schMed4	exon	14467	14539	92	-	.	ID=dd_Smed_g4_MET-CAT_tRNA_7.mrna4.exon1;Name=dd_Smed_g4_MET-CAT_tRNA_7;Parent=dd_Smed_g4_MET-CAT_tRNA_7.mrna4;Target=dd_Smed_g4_MET-CAT_tRNA_7 1 75 +
dd_Smes_g4_116	Gmap_Index_schMed4	CDS	14518	14537	95	-	0	ID=dd_Smed_g4_MET-CAT_tRNA_7.mrna4.cds1;Name=dd_Smed_g4_MET-CAT_tRNA_7;Parent=dd_Smed_g4_MET-CAT_tRNA_7.mrna4;Target=dd_Smed_g4_MET-CAT_tRNA_7 3 23 +
###
dd_Smes_g4_116	Gmap_Index_schMed4	gene	14950	15022	.	-	.	ID=dd_Smed_g4_MET-CAT_tRNA_7.path5;Name=dd_Smed_g4_MET-CAT_tRNA_7
dd_Smes_g4_116	Gmap_Index_schMed4	mRNA	14950	15022	.	-	.	ID=dd_Smed_g4_MET-CAT_tRNA_7.mrna5;Name=dd_Smed_g4_MET-CAT_tRNA_7;Parent=dd_Smed_g4_MET-CAT_tRNA_7.path5;coverage=100.0;identity=92.1;matches=70;mismatches=2;indels=4;unknowns=0
dd_Smes_g4_116	Gmap_Index_schMed4	exon	14950	15022	92	-	.	ID=dd_Smed_g4_MET-CAT_tRNA_7.mrna5.exon1;Name=dd_Smed_g4_MET-CAT_tRNA_7;Parent=dd_Smed_g4_MET-CAT_tRNA_7.mrna5;Target=dd_Smed_g4_MET-CAT_tRNA_7 1 75 +
dd_Smes_g4_116	Gmap_Index_schMed4	CDS	15001	15020	95	-	0	ID=dd_Smed_g4_MET-CAT_tRNA_7.mrna5.cds1;Name=dd_Smed_g4_MET-CAT_tRNA_7;Parent=dd_Smed_g4_MET-CAT_tRNA_7.mrna5;Target=dd_Smed_g4_MET-CAT_tRNA_7 3 23 +
###
dd_Smes_g4_35_alt_2	Gmap_Index_schMed4	gene	19146	19225	.	-	.	ID=dd_Smed_g4_Pseudo_PRO-AGG_tRNA_3.path1;Name=dd_Smed_g4_Pseudo_PRO-AGG_tRNA_3
dd_Smes_g4_35_alt_2	Gmap_Index_schMed4	mRNA	19146	19225	.	-	.	ID=dd_Smed_g4_Pseudo_PRO-AGG_tRNA_3.mrna1;Name=dd_Smed_g4_Pseudo_PRO-AGG_tRNA_3;Parent=dd_Smed_g4_Pseudo_PRO-AGG_tRNA_3.path1;coverage=100.0;identity=100.0;matches=80;mismatches=0;indels=0;unknowns=0
dd_Smes_g4_35_alt_2	Gmap_Index_schMed4	exon	19146	19225	100	-	.	ID=dd_Smed_g4_Pseudo_PRO-AGG_tRNA_3.mrna1.exon1;Name=dd_Smed_g4_Pseudo_PRO-AGG_tRNA_3;Parent=dd_Smed_g4_Pseudo_PRO-AGG_tRNA_3.mrna1;Target=dd_Smed_g4_Pseudo_PRO-AGG_tRNA_3 1 80 +
dd_Smes_g4_35_alt_2	Gmap_Index_schMed4	CDS	19147	19224	100	-	0	ID=dd_Smed_g4_Pseudo_PRO-AGG_tRNA_3.mrna1.cds1;Name=dd_Smed_g4_Pseudo_PRO-AGG_tRNA_3;Parent=dd_Smed_g4_Pseudo_PRO-AGG_tRNA_3.mrna1;Target=dd_Smed_g4_Pseudo_PRO-AGG_tRNA_3 2 79 +
###
dd_Smes_g4_35_alt_23	Gmap_Index_schMed4	gene	12408	12487	.	-	.	ID=dd_Smed_g4_Pseudo_PRO-AGG_tRNA_3.path2;Name=dd_Smed_g4_Pseudo_PRO-AGG_tRNA_3
dd_Smes_g4_35_alt_23	Gmap_Index_schMed4	mRNA	12408	12487	.	-	.	ID=dd_Smed_g4_Pseudo_PRO-AGG_tRNA_3.mrna2;Name=dd_Smed_g4_Pseudo_PRO-AGG_tRNA_3;Parent=dd_Smed_g4_Pseudo_PRO-AGG_tRNA_3.path2;coverage=100.0;identity=92.7;matches=76;mismatches=2;indels=4;unknowns=0
dd_Smes_g4_35_alt_23	Gmap_Index_schMed4	exon	12408	12487	92	-	.	ID=dd_Smed_g4_Pseudo_PRO-AGG_tRNA_3.mrna2.exon1;Name=dd_Smed_g4_Pseudo_PRO-AGG_tRNA_3;Parent=dd_Smed_g4_Pseudo_PRO-AGG_tRNA_3.mrna2;Target=dd_Smed_g4_Pseudo_PRO-AGG_tRNA_3 1 80 +
dd_Smes_g4_35_alt_23	Gmap_Index_schMed4	CDS	12452	12487	94	-	0	ID=dd_Smed_g4_Pseudo_PRO-AGG_tRNA_3.mrna2.cds1;Name=dd_Smed_g4_Pseudo_PRO-AGG_tRNA_3;Parent=dd_Smed_g4_Pseudo_PRO-AGG_tRNA_3.mrna2;Target=dd_Smed_g4_Pseudo_PRO-AGG_tRNA_3 1 36 +
###
dd_Smes_g4_35_alt_23	Gmap_Index_schMed4	gene	11888	11966	.	-	.	ID=dd_Smed_g4_Pseudo_PRO-AGG_tRNA_3.path3;Name=dd_Smed_g4_Pseudo_PRO-AGG_tRNA_3
dd_Smes_g4_35_alt_23	Gmap_Index_schMed4	mRNA	11888	11966	.	-	.	ID=dd_Smed_g4_Pseudo_PRO-AGG_tRNA_3.mrna3;Name=dd_Smed_g4_Pseudo_PRO-AGG_tRNA_3;Parent=dd_Smed_g4_Pseudo_PRO-AGG_tRNA_3.path3;coverage=100.0;identity=91.5;matches=75;mismatches=2;indels=5;unknowns=0
dd_Smes_g4_35_alt_23	Gmap_Index_schMed4	exon	11888	11966	91	-	.	ID=dd_Smed_g4_Pseudo_PRO-AGG_tRNA_3.mrna3.exon1;Name=dd_Smed_g4_Pseudo_PRO-AGG_tRNA_3;Parent=dd_Smed_g4_Pseudo_PRO-AGG_tRNA_3.mrna3;Target=dd_Smed_g4_Pseudo_PRO-AGG_tRNA_3 1 80 +
dd_Smes_g4_35_alt_23	Gmap_Index_schMed4	CDS	11931	11966	94	-	0	ID=dd_Smed_g4_Pseudo_PRO-AGG_tRNA_3.mrna3.cds1;Name=dd_Smed_g4_Pseudo_PRO-AGG_tRNA_3;Parent=dd_Smed_g4_Pseudo_PRO-AGG_tRNA_3.mrna3;Target=dd_Smed_g4_Pseudo_PRO-AGG_tRNA_3 1 36 +
###
dd_Smes_g4_35_alt_23	Gmap_Index_schMed4	gene	1444	1519	.	-	.	ID=dd_Smed_g4_Pseudo_PRO-AGG_tRNA_3.path4;Name=dd_Smed_g4_Pseudo_PRO-AGG_tRNA_3
dd_Smes_g4_35_alt_23	Gmap_Index_schMed4	mRNA	1444	1519	.	-	.	ID=dd_Smed_g4_Pseudo_PRO-AGG_tRNA_3.mrna4;Name=dd_Smed_g4_Pseudo_PRO-AGG_tRNA_3;Parent=dd_Smed_g4_Pseudo_PRO-AGG_tRNA_3.path4;coverage=97.5;identity=91.1;matches=72;mismatches=3;indels=4;unknowns=0
dd_Smes_g4_35_alt_23	Gmap_Index_schMed4	exon	1444	1519	91	-	.	ID=dd_Smed_g4_Pseudo_PRO-AGG_tRNA_3.mrna4.exon1;Name=dd_Smed_g4_Pseudo_PRO-AGG_tRNA_3;Parent=dd_Smed_g4_Pseudo_PRO-AGG_tRNA_3.mrna4;Target=dd_Smed_g4_Pseudo_PRO-AGG_tRNA_3 1 78 +
dd_Smes_g4_35_alt_23	Gmap_Index_schMed4	CDS	1480	1518	97	-	0	ID=dd_Smed_g4_Pseudo_PRO-AGG_tRNA_3.mrna4.cds1;Name=dd_Smed_g4_Pseudo_PRO-AGG_tRNA_3;Parent=dd_Smed_g4_Pseudo_PRO-AGG_tRNA_3.mrna4;Target=dd_Smed_g4_Pseudo_PRO-AGG_tRNA_3 2 41 +
dd_Smes_g4_35_alt_23	Gmap_Index_schMed4	CDS	1446	1478	85	-	1	ID=dd_Smed_g4_Pseudo_PRO-AGG_tRNA_3.mrna4.cds2;Name=dd_Smed_g4_Pseudo_PRO-AGG_tRNA_3;Parent=dd_Smed_g4_Pseudo_PRO-AGG_tRNA_3.mrna4;Target=dd_Smed_g4_Pseudo_PRO-AGG_tRNA_3 42 76 +
###
dd_Smes_g4_160	Gmap_Index_schMed4	gene	883985	884060	.	-	.	ID=dd_Smed_g4_PRO-CGG_tRNA_1.path1;Name=dd_Smed_g4_PRO-CGG_tRNA_1
dd_Smes_g4_160	Gmap_Index_schMed4	mRNA	883985	884060	.	-	.	ID=dd_Smed_g4_PRO-CGG_tRNA_1.mrna1;Name=dd_Smed_g4_PRO-CGG_tRNA_1;Parent=dd_Smed_g4_PRO-CGG_tRNA_1.path1;coverage=100.0;identity=100.0;matches=76;mismatches=0;indels=0;unknowns=0
dd_Smes_g4_160	Gmap_Index_schMed4	exon	883985	884060	100	-	.	ID=dd_Smed_g4_PRO-CGG_tRNA_1.mrna1.exon1;Name=dd_Smed_g4_PRO-CGG_tRNA_1;Parent=dd_Smed_g4_PRO-CGG_tRNA_1.mrna1;Target=dd_Smed_g4_PRO-CGG_tRNA_1 1 76 +
dd_Smes_g4_160	Gmap_Index_schMed4	CDS	883987	884058	100	-	0	ID=dd_Smed_g4_PRO-CGG_tRNA_1.mrna1.cds1;Name=dd_Smed_g4_PRO-CGG_tRNA_1;Parent=dd_Smed_g4_PRO-CGG_tRNA_1.mrna1;Target=dd_Smed_g4_PRO-CGG_tRNA_1 3 74 +
###
dd_Smes_g4_160	Gmap_Index_schMed4	gene	916077	916147	.	-	.	ID=dd_Smed_g4_Pseudo_PRO-CGG_tRNA_2.path1;Name=dd_Smed_g4_Pseudo_PRO-CGG_tRNA_2
dd_Smes_g4_160	Gmap_Index_schMed4	mRNA	916077	916147	.	-	.	ID=dd_Smed_g4_Pseudo_PRO-CGG_tRNA_2.mrna1;Name=dd_Smed_g4_Pseudo_PRO-CGG_tRNA_2;Parent=dd_Smed_g4_Pseudo_PRO-CGG_tRNA_2.path1;coverage=100.0;identity=100.0;matches=71;mismatches=0;indels=0;unknowns=0
dd_Smes_g4_160	Gmap_Index_schMed4	exon	916077	916147	100	-	.	ID=dd_Smed_g4_Pseudo_PRO-CGG_tRNA_2.mrna1.exon1;Name=dd_Smed_g4_Pseudo_PRO-CGG_tRNA_2;Parent=dd_Smed_g4_Pseudo_PRO-CGG_tRNA_2.mrna1;Target=dd_Smed_g4_Pseudo_PRO-CGG_tRNA_2 1 71 +
dd_Smes_g4_160	Gmap_Index_schMed4	CDS	916081	916146	100	-	0	ID=dd_Smed_g4_Pseudo_PRO-CGG_tRNA_2.mrna1.cds1;Name=dd_Smed_g4_Pseudo_PRO-CGG_tRNA_2;Parent=dd_Smed_g4_Pseudo_PRO-CGG_tRNA_2.mrna1;Target=dd_Smed_g4_Pseudo_PRO-CGG_tRNA_2 2 67 +
###
dd_Smes_g4_151	Gmap_Index_schMed4	gene	1553068	1553139	.	-	.	ID=dd_Smed_g4_PRO-TGG_tRNA_4.path1;Name=dd_Smed_g4_PRO-TGG_tRNA_4
dd_Smes_g4_151	Gmap_Index_schMed4	mRNA	1553068	1553139	.	-	.	ID=dd_Smed_g4_PRO-TGG_tRNA_4.mrna1;Name=dd_Smed_g4_PRO-TGG_tRNA_4;Parent=dd_Smed_g4_PRO-TGG_tRNA_4.path1;coverage=100.0;identity=100.0;matches=72;mismatches=0;indels=0;unknowns=0
dd_Smes_g4_151	Gmap_Index_schMed4	exon	1553068	1553139	100	-	.	ID=dd_Smed_g4_PRO-TGG_tRNA_4.mrna1.exon1;Name=dd_Smed_g4_PRO-TGG_tRNA_4;Parent=dd_Smed_g4_PRO-TGG_tRNA_4.mrna1;Target=dd_Smed_g4_PRO-TGG_tRNA_4 1 72 +
dd_Smes_g4_151	Gmap_Index_schMed4	CDS	1553069	1553137	100	-	0	ID=dd_Smed_g4_PRO-TGG_tRNA_4.mrna1.cds1;Name=dd_Smed_g4_PRO-TGG_tRNA_4;Parent=dd_Smed_g4_PRO-TGG_tRNA_4.mrna1;Target=dd_Smed_g4_PRO-TGG_tRNA_4 3 71 +
###
dd_Smes_g4_347	Gmap_Index_schMed4	gene	13274	13354	.	-	.	ID=dd_Smed_g4_PRO-AGG_tRNA_5.path1;Name=dd_Smed_g4_PRO-AGG_tRNA_5
dd_Smes_g4_347	Gmap_Index_schMed4	mRNA	13274	13354	.	-	.	ID=dd_Smed_g4_PRO-AGG_tRNA_5.mrna1;Name=dd_Smed_g4_PRO-AGG_tRNA_5;Parent=dd_Smed_g4_PRO-AGG_tRNA_5.path1;coverage=100.0;identity=100.0;matches=81;mismatches=0;indels=0;unknowns=0
dd_Smes_g4_347	Gmap_Index_schMed4	exon	13274	13354	100	-	.	ID=dd_Smed_g4_PRO-AGG_tRNA_5.mrna1.exon1;Name=dd_Smed_g4_PRO-AGG_tRNA_5;Parent=dd_Smed_g4_PRO-AGG_tRNA_5.mrna1;Target=dd_Smed_g4_PRO-AGG_tRNA_5 1 81 +
dd_Smes_g4_347	Gmap_Index_schMed4	CDS	13276	13347	100	-	0	ID=dd_Smed_g4_PRO-AGG_tRNA_5.mrna1.cds1;Name=dd_Smed_g4_PRO-AGG_tRNA_5;Parent=dd_Smed_g4_PRO-AGG_tRNA_5.mrna1;Target=dd_Smed_g4_PRO-AGG_tRNA_5 8 79 +
###
dd_Smes_g4_57	Gmap_Index_schMed4	gene	7406	7463	.	+	.	ID=dd_Smed_g4_PRO-AGG_tRNA_5.path2;Name=dd_Smed_g4_PRO-AGG_tRNA_5
dd_Smes_g4_57	Gmap_Index_schMed4	mRNA	7406	7463	.	+	.	ID=dd_Smed_g4_PRO-AGG_tRNA_5.mrna2;Name=dd_Smed_g4_PRO-AGG_tRNA_5;Parent=dd_Smed_g4_PRO-AGG_tRNA_5.path2;coverage=71.6;identity=88.3;matches=53;mismatches=3;indels=4;unknowns=0
dd_Smes_g4_57	Gmap_Index_schMed4	exon	7406	7463	88	+	.	ID=dd_Smed_g4_PRO-AGG_tRNA_5.mrna2.exon1;Name=dd_Smed_g4_PRO-AGG_tRNA_5;Parent=dd_Smed_g4_PRO-AGG_tRNA_5.mrna2;Target=dd_Smed_g4_PRO-AGG_tRNA_5 18 75 +
dd_Smes_g4_57	Gmap_Index_schMed4	CDS	7406	7421	82	+	0	ID=dd_Smed_g4_PRO-AGG_tRNA_5.mrna2.cds1;Name=dd_Smed_g4_PRO-AGG_tRNA_5;Parent=dd_Smed_g4_PRO-AGG_tRNA_5.mrna2;Target=dd_Smed_g4_PRO-AGG_tRNA_5 18 35 +
###
dd_Smes_g4_57	Gmap_Index_schMed4	gene	6525	6595	.	+	.	ID=dd_Smed_g4_PRO-AGG_tRNA_5.path3;Name=dd_Smed_g4_PRO-AGG_tRNA_5
dd_Smes_g4_57	Gmap_Index_schMed4	mRNA	6525	6595	.	+	.	ID=dd_Smed_g4_PRO-AGG_tRNA_5.mrna3;Name=dd_Smed_g4_PRO-AGG_tRNA_5;Parent=dd_Smed_g4_PRO-AGG_tRNA_5.path3;coverage=86.4;identity=86.3;matches=63;mismatches=5;indels=5;unknowns=0
dd_Smes_g4_57	Gmap_Index_schMed4	exon	6525	6595	86	+	.	ID=dd_Smed_g4_PRO-AGG_tRNA_5.mrna3.exon1;Name=dd_Smed_g4_PRO-AGG_tRNA_5;Parent=dd_Smed_g4_PRO-AGG_tRNA_5.mrna3;Target=dd_Smed_g4_PRO-AGG_tRNA_5 6 75 +
dd_Smes_g4_57	Gmap_Index_schMed4	CDS	6525	6533	87	+	0	ID=dd_Smed_g4_PRO-AGG_tRNA_5.mrna3.cds1;Name=dd_Smed_g4_PRO-AGG_tRNA_5;Parent=dd_Smed_g4_PRO-AGG_tRNA_5.mrna3;Target=dd_Smed_g4_PRO-AGG_tRNA_5 6 14 +
dd_Smes_g4_57	Gmap_Index_schMed4	CDS	6535	6553	80	+	0	ID=dd_Smed_g4_PRO-AGG_tRNA_5.mrna3.cds2;Name=dd_Smed_g4_PRO-AGG_tRNA_5;Parent=dd_Smed_g4_PRO-AGG_tRNA_5.mrna3;Target=dd_Smed_g4_PRO-AGG_tRNA_5 15 35 +
###
dd_Smes_g4_57	Gmap_Index_schMed4	gene	7105	7175	.	+	.	ID=dd_Smed_g4_PRO-AGG_tRNA_5.path4;Name=dd_Smed_g4_PRO-AGG_tRNA_5
dd_Smes_g4_57	Gmap_Index_schMed4	mRNA	7105	7175	.	+	.	ID=dd_Smed_g4_PRO-AGG_tRNA_5.mrna4;Name=dd_Smed_g4_PRO-AGG_tRNA_5;Parent=dd_Smed_g4_PRO-AGG_tRNA_5.path4;coverage=86.4;identity=86.3;matches=63;mismatches=5;indels=5;unknowns=0
dd_Smes_g4_57	Gmap_Index_schMed4	exon	7105	7175	86	+	.	ID=dd_Smed_g4_PRO-AGG_tRNA_5.mrna4.exon1;Name=dd_Smed_g4_PRO-AGG_tRNA_5;Parent=dd_Smed_g4_PRO-AGG_tRNA_5.mrna4;Target=dd_Smed_g4_PRO-AGG_tRNA_5 6 75 +
dd_Smes_g4_57	Gmap_Index_schMed4	CDS	7105	7113	87	+	0	ID=dd_Smed_g4_PRO-AGG_tRNA_5.mrna4.cds1;Name=dd_Smed_g4_PRO-AGG_tRNA_5;Parent=dd_Smed_g4_PRO-AGG_tRNA_5.mrna4;Target=dd_Smed_g4_PRO-AGG_tRNA_5 6 14 +
dd_Smes_g4_57	Gmap_Index_schMed4	CDS	7115	7133	80	+	0	ID=dd_Smed_g4_PRO-AGG_tRNA_5.mrna4.cds2;Name=dd_Smed_g4_PRO-AGG_tRNA_5;Parent=dd_Smed_g4_PRO-AGG_tRNA_5.mrna4;Target=dd_Smed_g4_PRO-AGG_tRNA_5 15 35 +
###
dd_Smes_g4_57	Gmap_Index_schMed4	gene	7681	7751	.	+	.	ID=dd_Smed_g4_PRO-AGG_tRNA_5.path5;Name=dd_Smed_g4_PRO-AGG_tRNA_5
dd_Smes_g4_57	Gmap_Index_schMed4	mRNA	7681	7751	.	+	.	ID=dd_Smed_g4_PRO-AGG_tRNA_5.mrna5;Name=dd_Smed_g4_PRO-AGG_tRNA_5;Parent=dd_Smed_g4_PRO-AGG_tRNA_5.path5;coverage=86.4;identity=86.3;matches=63;mismatches=5;indels=5;unknowns=0
dd_Smes_g4_57	Gmap_Index_schMed4	exon	7681	7751	86	+	.	ID=dd_Smed_g4_PRO-AGG_tRNA_5.mrna5.exon1;Name=dd_Smed_g4_PRO-AGG_tRNA_5;Parent=dd_Smed_g4_PRO-AGG_tRNA_5.mrna5;Target=dd_Smed_g4_PRO-AGG_tRNA_5 6 75 +
dd_Smes_g4_57	Gmap_Index_schMed4	CDS	7681	7689	87	+	0	ID=dd_Smed_g4_PRO-AGG_tRNA_5.mrna5.cds1;Name=dd_Smed_g4_PRO-AGG_tRNA_5;Parent=dd_Smed_g4_PRO-AGG_tRNA_5.mrna5;Target=dd_Smed_g4_PRO-AGG_tRNA_5 6 14 +
dd_Smes_g4_57	Gmap_Index_schMed4	CDS	7691	7709	80	+	0	ID=dd_Smed_g4_PRO-AGG_tRNA_5.mrna5.cds2;Name=dd_Smed_g4_PRO-AGG_tRNA_5;Parent=dd_Smed_g4_PRO-AGG_tRNA_5.mrna5;Target=dd_Smed_g4_PRO-AGG_tRNA_5 15 35 +
###
dd_Smes_g4_177	Gmap_Index_schMed4	gene	1209505	1209590	.	+	.	ID=dd_Smed_g4_PRO-TGG_tRNA_1.path1;Name=dd_Smed_g4_PRO-TGG_tRNA_1
dd_Smes_g4_177	Gmap_Index_schMed4	mRNA	1209505	1209590	.	+	.	ID=dd_Smed_g4_PRO-TGG_tRNA_1.mrna1;Name=dd_Smed_g4_PRO-TGG_tRNA_1;Parent=dd_Smed_g4_PRO-TGG_tRNA_1.path1;coverage=100.0;identity=100.0;matches=86;mismatches=0;indels=0;unknowns=0
dd_Smes_g4_177	Gmap_Index_schMed4	exon	1209505	1209590	100	+	.	ID=dd_Smed_g4_PRO-TGG_tRNA_1.mrna1.exon1;Name=dd_Smed_g4_PRO-TGG_tRNA_1;Parent=dd_Smed_g4_PRO-TGG_tRNA_1.mrna1;Target=dd_Smed_g4_PRO-TGG_tRNA_1 1 86 +
dd_Smes_g4_177	Gmap_Index_schMed4	CDS	1209507	1209590	100	+	0	ID=dd_Smed_g4_PRO-TGG_tRNA_1.mrna1.cds1;Name=dd_Smed_g4_PRO-TGG_tRNA_1;Parent=dd_Smed_g4_PRO-TGG_tRNA_1.mrna1;Target=dd_Smed_g4_PRO-TGG_tRNA_1 3 86 +
###
dd_Smes_g4_177	Gmap_Index_schMed4	gene	1213509	1213590	.	-	.	ID=dd_Smed_g4_PRO-TGG_tRNA_1.path2;Name=dd_Smed_g4_PRO-TGG_tRNA_1
dd_Smes_g4_177	Gmap_Index_schMed4	mRNA	1213509	1213590	.	-	.	ID=dd_Smed_g4_PRO-TGG_tRNA_1.mrna2;Name=dd_Smed_g4_PRO-TGG_tRNA_1;Parent=dd_Smed_g4_PRO-TGG_tRNA_1.path2;coverage=100.0;identity=94.2;matches=81;mismatches=1;indels=4;unknowns=0
dd_Smes_g4_177	Gmap_Index_schMed4	exon	1213509	1213590	94	-	.	ID=dd_Smed_g4_PRO-TGG_tRNA_1.mrna2.exon1;Name=dd_Smed_g4_PRO-TGG_tRNA_1;Parent=dd_Smed_g4_PRO-TGG_tRNA_1.mrna2;Target=dd_Smed_g4_PRO-TGG_tRNA_1 1 86 +
dd_Smes_g4_177	Gmap_Index_schMed4	CDS	1213511	1213590	93	-	0	ID=dd_Smed_g4_PRO-TGG_tRNA_1.mrna2.cds1;Name=dd_Smed_g4_PRO-TGG_tRNA_1;Parent=dd_Smed_g4_PRO-TGG_tRNA_1.mrna2;Target=dd_Smed_g4_PRO-TGG_tRNA_1 1 84 +
###
dd_Smes_g4_18	Gmap_Index_schMed4	gene	7623	7697	.	-	.	ID=dd_Smed_g4_Pseudo_MET-CAT_tRNA_4.path1;Name=dd_Smed_g4_Pseudo_MET-CAT_tRNA_4
dd_Smes_g4_18	Gmap_Index_schMed4	mRNA	7623	7697	.	-	.	ID=dd_Smed_g4_Pseudo_MET-CAT_tRNA_4.mrna1;Name=dd_Smed_g4_Pseudo_MET-CAT_tRNA_4;Parent=dd_Smed_g4_Pseudo_MET-CAT_tRNA_4.path1;coverage=100.0;identity=100.0;matches=75;mismatches=0;indels=0;unknowns=0
dd_Smes_g4_18	Gmap_Index_schMed4	exon	7623	7697	100	-	.	ID=dd_Smed_g4_Pseudo_MET-CAT_tRNA_4.mrna1.exon1;Name=dd_Smed_g4_Pseudo_MET-CAT_tRNA_4;Parent=dd_Smed_g4_Pseudo_MET-CAT_tRNA_4.mrna1;Target=dd_Smed_g4_Pseudo_MET-CAT_tRNA_4 1 75 +
dd_Smes_g4_18	Gmap_Index_schMed4	CDS	7659	7697	100	-	0	ID=dd_Smed_g4_Pseudo_MET-CAT_tRNA_4.mrna1.cds1;Name=dd_Smed_g4_Pseudo_MET-CAT_tRNA_4;Parent=dd_Smed_g4_Pseudo_MET-CAT_tRNA_4.mrna1;Target=dd_Smed_g4_Pseudo_MET-CAT_tRNA_4 1 39 +
###
dd_Smes_g4_18	Gmap_Index_schMed4	gene	31658	31728	.	+	.	ID=dd_Smed_g4_Pseudo_MET-CAT_tRNA_4.path2;Name=dd_Smed_g4_Pseudo_MET-CAT_tRNA_4
dd_Smes_g4_18	Gmap_Index_schMed4	mRNA	31658	31728	.	+	.	ID=dd_Smed_g4_Pseudo_MET-CAT_tRNA_4.mrna2;Name=dd_Smed_g4_Pseudo_MET-CAT_tRNA_4;Parent=dd_Smed_g4_Pseudo_MET-CAT_tRNA_4.path2;coverage=97.3;identity=94.6;matches=70;mismatches=0;indels=4;unknowns=0
dd_Smes_g4_18	Gmap_Index_schMed4	exon	31658	31728	94	+	.	ID=dd_Smed_g4_Pseudo_MET-CAT_tRNA_4.mrna2.exon1;Name=dd_Smed_g4_Pseudo_MET-CAT_tRNA_4;Parent=dd_Smed_g4_Pseudo_MET-CAT_tRNA_4.mrna2;Target=dd_Smed_g4_Pseudo_MET-CAT_tRNA_4 3 75 +
dd_Smes_g4_18	Gmap_Index_schMed4	CDS	31659	31694	100	+	0	ID=dd_Smed_g4_Pseudo_MET-CAT_tRNA_4.mrna2.cds1;Name=dd_Smed_g4_Pseudo_MET-CAT_tRNA_4;Parent=dd_Smed_g4_Pseudo_MET-CAT_tRNA_4.mrna2;Target=dd_Smed_g4_Pseudo_MET-CAT_tRNA_4 4 39 +
###
dd_Smes_g4_18	Gmap_Index_schMed4	gene	31898	31968	.	+	.	ID=dd_Smed_g4_Pseudo_MET-CAT_tRNA_4.path3;Name=dd_Smed_g4_Pseudo_MET-CAT_tRNA_4
dd_Smes_g4_18	Gmap_Index_schMed4	mRNA	31898	31968	.	+	.	ID=dd_Smed_g4_Pseudo_MET-CAT_tRNA_4.mrna3;Name=dd_Smed_g4_Pseudo_MET-CAT_tRNA_4;Parent=dd_Smed_g4_Pseudo_MET-CAT_tRNA_4.path3;coverage=97.3;identity=94.6;matches=70;mismatches=0;indels=4;unknowns=0
dd_Smes_g4_18	Gmap_Index_schMed4	exon	31898	31968	94	+	.	ID=dd_Smed_g4_Pseudo_MET-CAT_tRNA_4.mrna3.exon1;Name=dd_Smed_g4_Pseudo_MET-CAT_tRNA_4;Parent=dd_Smed_g4_Pseudo_MET-CAT_tRNA_4.mrna3;Target=dd_Smed_g4_Pseudo_MET-CAT_tRNA_4 3 75 +
dd_Smes_g4_18	Gmap_Index_schMed4	CDS	31899	31934	100	+	0	ID=dd_Smed_g4_Pseudo_MET-CAT_tRNA_4.mrna3.cds1;Name=dd_Smed_g4_Pseudo_MET-CAT_tRNA_4;Parent=dd_Smed_g4_Pseudo_MET-CAT_tRNA_4.mrna3;Target=dd_Smed_g4_Pseudo_MET-CAT_tRNA_4 4 39 +
###
dd_Smes_g4_18	Gmap_Index_schMed4	gene	32622	32692	.	+	.	ID=dd_Smed_g4_Pseudo_MET-CAT_tRNA_4.path4;Name=dd_Smed_g4_Pseudo_MET-CAT_tRNA_4
dd_Smes_g4_18	Gmap_Index_schMed4	mRNA	32622	32692	.	+	.	ID=dd_Smed_g4_Pseudo_MET-CAT_tRNA_4.mrna4;Name=dd_Smed_g4_Pseudo_MET-CAT_tRNA_4;Parent=dd_Smed_g4_Pseudo_MET-CAT_tRNA_4.path4;coverage=97.3;identity=94.6;matches=70;mismatches=0;indels=4;unknowns=0
dd_Smes_g4_18	Gmap_Index_schMed4	exon	32622	32692	94	+	.	ID=dd_Smed_g4_Pseudo_MET-CAT_tRNA_4.mrna4.exon1;Name=dd_Smed_g4_Pseudo_MET-CAT_tRNA_4;Parent=dd_Smed_g4_Pseudo_MET-CAT_tRNA_4.mrna4;Target=dd_Smed_g4_Pseudo_MET-CAT_tRNA_4 3 75 +
dd_Smes_g4_18	Gmap_Index_schMed4	CDS	32623	32658	100	+	0	ID=dd_Smed_g4_Pseudo_MET-CAT_tRNA_4.mrna4.cds1;Name=dd_Smed_g4_Pseudo_MET-CAT_tRNA_4;Parent=dd_Smed_g4_Pseudo_MET-CAT_tRNA_4.mrna4;Target=dd_Smed_g4_Pseudo_MET-CAT_tRNA_4 4 39 +
###
dd_Smes_g4_18	Gmap_Index_schMed4	gene	34064	34134	.	+	.	ID=dd_Smed_g4_Pseudo_MET-CAT_tRNA_4.path5;Name=dd_Smed_g4_Pseudo_MET-CAT_tRNA_4
dd_Smes_g4_18	Gmap_Index_schMed4	mRNA	34064	34134	.	+	.	ID=dd_Smed_g4_Pseudo_MET-CAT_tRNA_4.mrna5;Name=dd_Smed_g4_Pseudo_MET-CAT_tRNA_4;Parent=dd_Smed_g4_Pseudo_MET-CAT_tRNA_4.path5;coverage=97.3;identity=94.6;matches=70;mismatches=0;indels=4;unknowns=0
dd_Smes_g4_18	Gmap_Index_schMed4	exon	34064	34134	94	+	.	ID=dd_Smed_g4_Pseudo_MET-CAT_tRNA_4.mrna5.exon1;Name=dd_Smed_g4_Pseudo_MET-CAT_tRNA_4;Parent=dd_Smed_g4_Pseudo_MET-CAT_tRNA_4.mrna5;Target=dd_Smed_g4_Pseudo_MET-CAT_tRNA_4 3 75 +
dd_Smes_g4_18	Gmap_Index_schMed4	CDS	34065	34100	100	+	0	ID=dd_Smed_g4_Pseudo_MET-CAT_tRNA_4.mrna5.cds1;Name=dd_Smed_g4_Pseudo_MET-CAT_tRNA_4;Parent=dd_Smed_g4_Pseudo_MET-CAT_tRNA_4.mrna5;Target=dd_Smed_g4_Pseudo_MET-CAT_tRNA_4 4 39 +
###
dd_Smes_g4_125	Gmap_Index_schMed4	gene	1908264	1908334	.	+	.	ID=dd_Smed_g4_PRO-GGG_tRNA_1.path1;Name=dd_Smed_g4_PRO-GGG_tRNA_1
dd_Smes_g4_125	Gmap_Index_schMed4	mRNA	1908264	1908334	.	+	.	ID=dd_Smed_g4_PRO-GGG_tRNA_1.mrna1;Name=dd_Smed_g4_PRO-GGG_tRNA_1;Parent=dd_Smed_g4_PRO-GGG_tRNA_1.path1;coverage=100.0;identity=100.0;matches=71;mismatches=0;indels=0;unknowns=0
dd_Smes_g4_125	Gmap_Index_schMed4	exon	1908264	1908334	100	+	.	ID=dd_Smed_g4_PRO-GGG_tRNA_1.mrna1.exon1;Name=dd_Smed_g4_PRO-GGG_tRNA_1;Parent=dd_Smed_g4_PRO-GGG_tRNA_1.mrna1;Target=dd_Smed_g4_PRO-GGG_tRNA_1 1 71 +
dd_Smes_g4_125	Gmap_Index_schMed4	CDS	1908265	1908330	100	+	0	ID=dd_Smed_g4_PRO-GGG_tRNA_1.mrna1.cds1;Name=dd_Smed_g4_PRO-GGG_tRNA_1;Parent=dd_Smed_g4_PRO-GGG_tRNA_1.mrna1;Target=dd_Smed_g4_PRO-GGG_tRNA_1 2 67 +
###
dd_Smes_g4_31	Gmap_Index_schMed4	gene	5125203	5125284	.	+	.	ID=dd_Smed_g4_PHE-AAA_tRNA_1.path1;Name=dd_Smed_g4_PHE-AAA_tRNA_1
dd_Smes_g4_31	Gmap_Index_schMed4	mRNA	5125203	5125284	.	+	.	ID=dd_Smed_g4_PHE-AAA_tRNA_1.mrna1;Name=dd_Smed_g4_PHE-AAA_tRNA_1;Parent=dd_Smed_g4_PHE-AAA_tRNA_1.path1;coverage=100.0;identity=93.9;matches=77;mismatches=0;indels=5;unknowns=0
dd_Smes_g4_31	Gmap_Index_schMed4	exon	5125203	5125284	93	+	.	ID=dd_Smed_g4_PHE-AAA_tRNA_1.mrna1.exon1;Name=dd_Smed_g4_PHE-AAA_tRNA_1;Parent=dd_Smed_g4_PHE-AAA_tRNA_1.mrna1;Target=dd_Smed_g4_PHE-AAA_tRNA_1 1 77 +
dd_Smes_g4_31	Gmap_Index_schMed4	CDS	5125204	5125239	100	+	0	ID=dd_Smed_g4_PHE-AAA_tRNA_1.mrna1.cds1;Name=dd_Smed_g4_PHE-AAA_tRNA_1;Parent=dd_Smed_g4_PHE-AAA_tRNA_1.mrna1;Target=dd_Smed_g4_PHE-AAA_tRNA_1 2 37 +
###
dd_Smes_g4_21	Gmap_Index_schMed4	gene	7068517	7068596	.	+	.	ID=dd_Smed_g4_PHE-AAA_tRNA_1.path2;Name=dd_Smed_g4_PHE-AAA_tRNA_1
dd_Smes_g4_21	Gmap_Index_schMed4	mRNA	7068517	7068596	.	+	.	ID=dd_Smed_g4_PHE-AAA_tRNA_1.mrna2;Name=dd_Smed_g4_PHE-AAA_tRNA_1;Parent=dd_Smed_g4_PHE-AAA_tRNA_1.path2;coverage=100.0;identity=90.2;matches=74;mismatches=1;indels=7;unknowns=0
dd_Smes_g4_21	Gmap_Index_schMed4	exon	7068517	7068596	90	+	.	ID=dd_Smed_g4_PHE-AAA_tRNA_1.mrna2.exon1;Name=dd_Smed_g4_PHE-AAA_tRNA_1;Parent=dd_Smed_g4_PHE-AAA_tRNA_1.mrna2;Target=dd_Smed_g4_PHE-AAA_tRNA_1 1 77 +
dd_Smes_g4_21	Gmap_Index_schMed4	CDS	7068518	7068552	97	+	0	ID=dd_Smed_g4_PHE-AAA_tRNA_1.mrna2.cds1;Name=dd_Smed_g4_PHE-AAA_tRNA_1;Parent=dd_Smed_g4_PHE-AAA_tRNA_1.mrna2;Target=dd_Smed_g4_PHE-AAA_tRNA_1 2 37 +
###
dd_Smes_g4_21	Gmap_Index_schMed4	gene	7068785	7068864	.	+	.	ID=dd_Smed_g4_PHE-AAA_tRNA_1.path3;Name=dd_Smed_g4_PHE-AAA_tRNA_1
dd_Smes_g4_21	Gmap_Index_schMed4	mRNA	7068785	7068864	.	+	.	ID=dd_Smed_g4_PHE-AAA_tRNA_1.mrna3;Name=dd_Smed_g4_PHE-AAA_tRNA_1;Parent=dd_Smed_g4_PHE-AAA_tRNA_1.path3;coverage=100.0;identity=90.2;matches=74;mismatches=1;indels=7;unknowns=0
dd_Smes_g4_21	Gmap_Index_schMed4	exon	7068785	7068864	90	+	.	ID=dd_Smed_g4_PHE-AAA_tRNA_1.mrna3.exon1;Name=dd_Smed_g4_PHE-AAA_tRNA_1;Parent=dd_Smed_g4_PHE-AAA_tRNA_1.mrna3;Target=dd_Smed_g4_PHE-AAA_tRNA_1 1 77 +
dd_Smes_g4_21	Gmap_Index_schMed4	CDS	7068786	7068820	97	+	0	ID=dd_Smed_g4_PHE-AAA_tRNA_1.mrna3.cds1;Name=dd_Smed_g4_PHE-AAA_tRNA_1;Parent=dd_Smed_g4_PHE-AAA_tRNA_1.mrna3;Target=dd_Smed_g4_PHE-AAA_tRNA_1 2 37 +
###
dd_Smes_g4_21	Gmap_Index_schMed4	gene	7069053	7069132	.	+	.	ID=dd_Smed_g4_PHE-AAA_tRNA_1.path4;Name=dd_Smed_g4_PHE-AAA_tRNA_1
dd_Smes_g4_21	Gmap_Index_schMed4	mRNA	7069053	7069132	.	+	.	ID=dd_Smed_g4_PHE-AAA_tRNA_1.mrna4;Name=dd_Smed_g4_PHE-AAA_tRNA_1;Parent=dd_Smed_g4_PHE-AAA_tRNA_1.path4;coverage=100.0;identity=90.2;matches=74;mismatches=1;indels=7;unknowns=0
dd_Smes_g4_21	Gmap_Index_schMed4	exon	7069053	7069132	90	+	.	ID=dd_Smed_g4_PHE-AAA_tRNA_1.mrna4.exon1;Name=dd_Smed_g4_PHE-AAA_tRNA_1;Parent=dd_Smed_g4_PHE-AAA_tRNA_1.mrna4;Target=dd_Smed_g4_PHE-AAA_tRNA_1 1 77 +
dd_Smes_g4_21	Gmap_Index_schMed4	CDS	7069054	7069088	97	+	0	ID=dd_Smed_g4_PHE-AAA_tRNA_1.mrna4.cds1;Name=dd_Smed_g4_PHE-AAA_tRNA_1;Parent=dd_Smed_g4_PHE-AAA_tRNA_1.mrna4;Target=dd_Smed_g4_PHE-AAA_tRNA_1 2 37 +
###
dd_Smes_g4_21	Gmap_Index_schMed4	gene	7069321	7069400	.	+	.	ID=dd_Smed_g4_PHE-AAA_tRNA_1.path5;Name=dd_Smed_g4_PHE-AAA_tRNA_1
dd_Smes_g4_21	Gmap_Index_schMed4	mRNA	7069321	7069400	.	+	.	ID=dd_Smed_g4_PHE-AAA_tRNA_1.mrna5;Name=dd_Smed_g4_PHE-AAA_tRNA_1;Parent=dd_Smed_g4_PHE-AAA_tRNA_1.path5;coverage=100.0;identity=90.2;matches=74;mismatches=1;indels=7;unknowns=0
dd_Smes_g4_21	Gmap_Index_schMed4	exon	7069321	7069400	90	+	.	ID=dd_Smed_g4_PHE-AAA_tRNA_1.mrna5.exon1;Name=dd_Smed_g4_PHE-AAA_tRNA_1;Parent=dd_Smed_g4_PHE-AAA_tRNA_1.mrna5;Target=dd_Smed_g4_PHE-AAA_tRNA_1 1 77 +
dd_Smes_g4_21	Gmap_Index_schMed4	CDS	7069322	7069356	97	+	0	ID=dd_Smed_g4_PHE-AAA_tRNA_1.mrna5.cds1;Name=dd_Smed_g4_PHE-AAA_tRNA_1;Parent=dd_Smed_g4_PHE-AAA_tRNA_1.mrna5;Target=dd_Smed_g4_PHE-AAA_tRNA_1 2 37 +
###
dd_Smes_g4_117	Gmap_Index_schMed4	gene	479	553	.	+	.	ID=dd_Smed_g4_Pseudo_PRO-AGG_tRNA_4.path1;Name=dd_Smed_g4_Pseudo_PRO-AGG_tRNA_4
dd_Smes_g4_117	Gmap_Index_schMed4	mRNA	479	553	.	+	.	ID=dd_Smed_g4_Pseudo_PRO-AGG_tRNA_4.mrna1;Name=dd_Smed_g4_Pseudo_PRO-AGG_tRNA_4;Parent=dd_Smed_g4_Pseudo_PRO-AGG_tRNA_4.path1;coverage=100.0;identity=100.0;matches=75;mismatches=0;indels=0;unknowns=0
dd_Smes_g4_117	Gmap_Index_schMed4	exon	479	553	100	+	.	ID=dd_Smed_g4_Pseudo_PRO-AGG_tRNA_4.mrna1.exon1;Name=dd_Smed_g4_Pseudo_PRO-AGG_tRNA_4;Parent=dd_Smed_g4_Pseudo_PRO-AGG_tRNA_4.mrna1;Target=dd_Smed_g4_Pseudo_PRO-AGG_tRNA_4 1 75 +
dd_Smes_g4_117	Gmap_Index_schMed4	CDS	479	550	100	+	0	ID=dd_Smed_g4_Pseudo_PRO-AGG_tRNA_4.mrna1.cds1;Name=dd_Smed_g4_Pseudo_PRO-AGG_tRNA_4;Parent=dd_Smed_g4_Pseudo_PRO-AGG_tRNA_4.mrna1;Target=dd_Smed_g4_Pseudo_PRO-AGG_tRNA_4 1 72 +
###
dd_Smes_g4_160	Gmap_Index_schMed4	gene	887859	887904	.	-	.	ID=dd_Smed_g4_Pseudo_PRO-AGG_tRNA_4.path2;Name=dd_Smed_g4_Pseudo_PRO-AGG_tRNA_4
dd_Smes_g4_160	Gmap_Index_schMed4	mRNA	887859	887904	.	-	.	ID=dd_Smed_g4_Pseudo_PRO-AGG_tRNA_4.mrna2;Name=dd_Smed_g4_Pseudo_PRO-AGG_tRNA_4;Parent=dd_Smed_g4_Pseudo_PRO-AGG_tRNA_4.path2;coverage=60.0;identity=95.7;matches=44;mismatches=1;indels=1;unknowns=0
dd_Smes_g4_160	Gmap_Index_schMed4	exon	887859	887904	95	-	.	ID=dd_Smed_g4_Pseudo_PRO-AGG_tRNA_4.mrna2.exon1;Name=dd_Smed_g4_Pseudo_PRO-AGG_tRNA_4;Parent=dd_Smed_g4_Pseudo_PRO-AGG_tRNA_4.mrna2;Target=dd_Smed_g4_Pseudo_PRO-AGG_tRNA_4 30 74 +
dd_Smes_g4_160	Gmap_Index_schMed4	CDS	887864	887903	97	-	0	ID=dd_Smed_g4_Pseudo_PRO-AGG_tRNA_4.mrna2.cds1;Name=dd_Smed_g4_Pseudo_PRO-AGG_tRNA_4;Parent=dd_Smed_g4_Pseudo_PRO-AGG_tRNA_4.mrna2;Target=dd_Smed_g4_Pseudo_PRO-AGG_tRNA_4 31 70 +
dd_Smes_g4_160	Gmap_Index_schMed4	CDS	887861	887862	100	-	1	ID=dd_Smed_g4_Pseudo_PRO-AGG_tRNA_4.mrna2.cds2;Name=dd_Smed_g4_Pseudo_PRO-AGG_tRNA_4;Parent=dd_Smed_g4_Pseudo_PRO-AGG_tRNA_4.mrna2;Target=dd_Smed_g4_Pseudo_PRO-AGG_tRNA_4 71 72 +
###
dd_Smes_g4_156	Gmap_Index_schMed4	gene	458	529	.	+	.	ID=dd_Smed_g4_PRO-TGG_tRNA_8.path1;Name=dd_Smed_g4_PRO-TGG_tRNA_8
dd_Smes_g4_156	Gmap_Index_schMed4	mRNA	458	529	.	+	.	ID=dd_Smed_g4_PRO-TGG_tRNA_8.mrna1;Name=dd_Smed_g4_PRO-TGG_tRNA_8;Parent=dd_Smed_g4_PRO-TGG_tRNA_8.path1;coverage=100.0;identity=100.0;matches=72;mismatches=0;indels=0;unknowns=0
dd_Smes_g4_156	Gmap_Index_schMed4	exon	458	529	100	+	.	ID=dd_Smed_g4_PRO-TGG_tRNA_8.mrna1.exon1;Name=dd_Smed_g4_PRO-TGG_tRNA_8;Parent=dd_Smed_g4_PRO-TGG_tRNA_8.mrna1;Target=dd_Smed_g4_PRO-TGG_tRNA_8 1 72 +
dd_Smes_g4_156	Gmap_Index_schMed4	CDS	459	527	100	+	0	ID=dd_Smed_g4_PRO-TGG_tRNA_8.mrna1.cds1;Name=dd_Smed_g4_PRO-TGG_tRNA_8;Parent=dd_Smed_g4_PRO-TGG_tRNA_8.mrna1;Target=dd_Smed_g4_PRO-TGG_tRNA_8 2 70 +
###
dd_Smes_g4_125	Gmap_Index_schMed4	gene	1896151	1896213	.	+	.	ID=dd_Smed_g4_PRO-TGG_tRNA_8.path2;Name=dd_Smed_g4_PRO-TGG_tRNA_8
dd_Smes_g4_125	Gmap_Index_schMed4	mRNA	1896151	1896213	.	+	.	ID=dd_Smed_g4_PRO-TGG_tRNA_8.mrna2;Name=dd_Smed_g4_PRO-TGG_tRNA_8;Parent=dd_Smed_g4_PRO-TGG_tRNA_8.path2;coverage=90.3;identity=93.9;matches=62;mismatches=0;indels=4;unknowns=0
dd_Smes_g4_125	Gmap_Index_schMed4	exon	1896151	1896213	93	+	.	ID=dd_Smed_g4_PRO-TGG_tRNA_8.mrna2.exon1;Name=dd_Smed_g4_PRO-TGG_tRNA_8;Parent=dd_Smed_g4_PRO-TGG_tRNA_8.mrna2;Target=dd_Smed_g4_PRO-TGG_tRNA_8 1 65 +
dd_Smes_g4_125	Gmap_Index_schMed4	CDS	1896152	1896196	95	+	0	ID=dd_Smed_g4_PRO-TGG_tRNA_8.mrna2.cds1;Name=dd_Smed_g4_PRO-TGG_tRNA_8;Parent=dd_Smed_g4_PRO-TGG_tRNA_8.mrna2;Target=dd_Smed_g4_PRO-TGG_tRNA_8 2 48 +
dd_Smes_g4_125	Gmap_Index_schMed4	CDS	1896198	1896212	93	+	2	ID=dd_Smed_g4_PRO-TGG_tRNA_8.mrna2.cds2;Name=dd_Smed_g4_PRO-TGG_tRNA_8;Parent=dd_Smed_g4_PRO-TGG_tRNA_8.mrna2;Target=dd_Smed_g4_PRO-TGG_tRNA_8 49 64 +
###
dd_Smes_g4_125	Gmap_Index_schMed4	gene	1897112	1897174	.	+	.	ID=dd_Smed_g4_PRO-TGG_tRNA_8.path3;Name=dd_Smed_g4_PRO-TGG_tRNA_8
dd_Smes_g4_125	Gmap_Index_schMed4	mRNA	1897112	1897174	.	+	.	ID=dd_Smed_g4_PRO-TGG_tRNA_8.mrna3;Name=dd_Smed_g4_PRO-TGG_tRNA_8;Parent=dd_Smed_g4_PRO-TGG_tRNA_8.path3;coverage=90.3;identity=93.9;matches=62;mismatches=0;indels=4;unknowns=0
dd_Smes_g4_125	Gmap_Index_schMed4	exon	1897112	1897174	93	+	.	ID=dd_Smed_g4_PRO-TGG_tRNA_8.mrna3.exon1;Name=dd_Smed_g4_PRO-TGG_tRNA_8;Parent=dd_Smed_g4_PRO-TGG_tRNA_8.mrna3;Target=dd_Smed_g4_PRO-TGG_tRNA_8 1 65 +
dd_Smes_g4_125	Gmap_Index_schMed4	CDS	1897113	1897157	95	+	0	ID=dd_Smed_g4_PRO-TGG_tRNA_8.mrna3.cds1;Name=dd_Smed_g4_PRO-TGG_tRNA_8;Parent=dd_Smed_g4_PRO-TGG_tRNA_8.mrna3;Target=dd_Smed_g4_PRO-TGG_tRNA_8 2 48 +
dd_Smes_g4_125	Gmap_Index_schMed4	CDS	1897159	1897173	93	+	2	ID=dd_Smed_g4_PRO-TGG_tRNA_8.mrna3.cds2;Name=dd_Smed_g4_PRO-TGG_tRNA_8;Parent=dd_Smed_g4_PRO-TGG_tRNA_8.mrna3;Target=dd_Smed_g4_PRO-TGG_tRNA_8 49 64 +
###
dd_Smes_g4_125	Gmap_Index_schMed4	gene	1897594	1897656	.	+	.	ID=dd_Smed_g4_PRO-TGG_tRNA_8.path4;Name=dd_Smed_g4_PRO-TGG_tRNA_8
dd_Smes_g4_125	Gmap_Index_schMed4	mRNA	1897594	1897656	.	+	.	ID=dd_Smed_g4_PRO-TGG_tRNA_8.mrna4;Name=dd_Smed_g4_PRO-TGG_tRNA_8;Parent=dd_Smed_g4_PRO-TGG_tRNA_8.path4;coverage=90.3;identity=93.9;matches=62;mismatches=0;indels=4;unknowns=0
dd_Smes_g4_125	Gmap_Index_schMed4	exon	1897594	1897656	93	+	.	ID=dd_Smed_g4_PRO-TGG_tRNA_8.mrna4.exon1;Name=dd_Smed_g4_PRO-TGG_tRNA_8;Parent=dd_Smed_g4_PRO-TGG_tRNA_8.mrna4;Target=dd_Smed_g4_PRO-TGG_tRNA_8 1 65 +
dd_Smes_g4_125	Gmap_Index_schMed4	CDS	1897595	1897639	95	+	0	ID=dd_Smed_g4_PRO-TGG_tRNA_8.mrna4.cds1;Name=dd_Smed_g4_PRO-TGG_tRNA_8;Parent=dd_Smed_g4_PRO-TGG_tRNA_8.mrna4;Target=dd_Smed_g4_PRO-TGG_tRNA_8 2 48 +
dd_Smes_g4_125	Gmap_Index_schMed4	CDS	1897641	1897655	93	+	2	ID=dd_Smed_g4_PRO-TGG_tRNA_8.mrna4.cds2;Name=dd_Smed_g4_PRO-TGG_tRNA_8;Parent=dd_Smed_g4_PRO-TGG_tRNA_8.mrna4;Target=dd_Smed_g4_PRO-TGG_tRNA_8 49 64 +
###
dd_Smes_g4_125	Gmap_Index_schMed4	gene	1898074	1898136	.	+	.	ID=dd_Smed_g4_PRO-TGG_tRNA_8.path5;Name=dd_Smed_g4_PRO-TGG_tRNA_8
dd_Smes_g4_125	Gmap_Index_schMed4	mRNA	1898074	1898136	.	+	.	ID=dd_Smed_g4_PRO-TGG_tRNA_8.mrna5;Name=dd_Smed_g4_PRO-TGG_tRNA_8;Parent=dd_Smed_g4_PRO-TGG_tRNA_8.path5;coverage=90.3;identity=93.9;matches=62;mismatches=0;indels=4;unknowns=0
dd_Smes_g4_125	Gmap_Index_schMed4	exon	1898074	1898136	93	+	.	ID=dd_Smed_g4_PRO-TGG_tRNA_8.mrna5.exon1;Name=dd_Smed_g4_PRO-TGG_tRNA_8;Parent=dd_Smed_g4_PRO-TGG_tRNA_8.mrna5;Target=dd_Smed_g4_PRO-TGG_tRNA_8 1 65 +
dd_Smes_g4_125	Gmap_Index_schMed4	CDS	1898075	1898119	95	+	0	ID=dd_Smed_g4_PRO-TGG_tRNA_8.mrna5.cds1;Name=dd_Smed_g4_PRO-TGG_tRNA_8;Parent=dd_Smed_g4_PRO-TGG_tRNA_8.mrna5;Target=dd_Smed_g4_PRO-TGG_tRNA_8 2 48 +
dd_Smes_g4_125	Gmap_Index_schMed4	CDS	1898121	1898135	93	+	2	ID=dd_Smed_g4_PRO-TGG_tRNA_8.mrna5.cds2;Name=dd_Smed_g4_PRO-TGG_tRNA_8;Parent=dd_Smed_g4_PRO-TGG_tRNA_8.mrna5;Target=dd_Smed_g4_PRO-TGG_tRNA_8 49 64 +
###
dd_Smes_g4_347	Gmap_Index_schMed4	gene	12425	12508	.	-	.	ID=dd_Smed_g4_SER-AGA_tRNA_1.path1;Name=dd_Smed_g4_SER-AGA_tRNA_1
dd_Smes_g4_347	Gmap_Index_schMed4	mRNA	12425	12508	.	-	.	ID=dd_Smed_g4_SER-AGA_tRNA_1.mrna1;Name=dd_Smed_g4_SER-AGA_tRNA_1;Parent=dd_Smed_g4_SER-AGA_tRNA_1.path1;coverage=100.0;identity=100.0;matches=84;mismatches=0;indels=0;unknowns=0
dd_Smes_g4_347	Gmap_Index_schMed4	exon	12425	12508	100	-	.	ID=dd_Smed_g4_SER-AGA_tRNA_1.mrna1.exon1;Name=dd_Smed_g4_SER-AGA_tRNA_1;Parent=dd_Smed_g4_SER-AGA_tRNA_1.mrna1;Target=dd_Smed_g4_SER-AGA_tRNA_1 1 84 +
dd_Smes_g4_347	Gmap_Index_schMed4	CDS	12425	12508	100	-	0	ID=dd_Smed_g4_SER-AGA_tRNA_1.mrna1.cds1;Name=dd_Smed_g4_SER-AGA_tRNA_1;Parent=dd_Smed_g4_SER-AGA_tRNA_1.mrna1;Target=dd_Smed_g4_SER-AGA_tRNA_1 1 84 +
###
dd_Smes_g4_177	Gmap_Index_schMed4	gene	1209505	1209590	.	+	.	ID=dd_Smed_g4_PRO-TGG_tRNA_2.path1;Name=dd_Smed_g4_PRO-TGG_tRNA_2
dd_Smes_g4_177	Gmap_Index_schMed4	mRNA	1209505	1209590	.	+	.	ID=dd_Smed_g4_PRO-TGG_tRNA_2.mrna1;Name=dd_Smed_g4_PRO-TGG_tRNA_2;Parent=dd_Smed_g4_PRO-TGG_tRNA_2.path1;coverage=100.0;identity=100.0;matches=86;mismatches=0;indels=0;unknowns=0
dd_Smes_g4_177	Gmap_Index_schMed4	exon	1209505	1209590	100	+	.	ID=dd_Smed_g4_PRO-TGG_tRNA_2.mrna1.exon1;Name=dd_Smed_g4_PRO-TGG_tRNA_2;Parent=dd_Smed_g4_PRO-TGG_tRNA_2.mrna1;Target=dd_Smed_g4_PRO-TGG_tRNA_2 1 86 +
dd_Smes_g4_177	Gmap_Index_schMed4	CDS	1209507	1209590	100	+	0	ID=dd_Smed_g4_PRO-TGG_tRNA_2.mrna1.cds1;Name=dd_Smed_g4_PRO-TGG_tRNA_2;Parent=dd_Smed_g4_PRO-TGG_tRNA_2.mrna1;Target=dd_Smed_g4_PRO-TGG_tRNA_2 3 86 +
###
dd_Smes_g4_177	Gmap_Index_schMed4	gene	1213509	1213590	.	-	.	ID=dd_Smed_g4_PRO-TGG_tRNA_2.path2;Name=dd_Smed_g4_PRO-TGG_tRNA_2
dd_Smes_g4_177	Gmap_Index_schMed4	mRNA	1213509	1213590	.	-	.	ID=dd_Smed_g4_PRO-TGG_tRNA_2.mrna2;Name=dd_Smed_g4_PRO-TGG_tRNA_2;Parent=dd_Smed_g4_PRO-TGG_tRNA_2.path2;coverage=100.0;identity=94.2;matches=81;mismatches=1;indels=4;unknowns=0
dd_Smes_g4_177	Gmap_Index_schMed4	exon	1213509	1213590	94	-	.	ID=dd_Smed_g4_PRO-TGG_tRNA_2.mrna2.exon1;Name=dd_Smed_g4_PRO-TGG_tRNA_2;Parent=dd_Smed_g4_PRO-TGG_tRNA_2.mrna2;Target=dd_Smed_g4_PRO-TGG_tRNA_2 1 86 +
dd_Smes_g4_177	Gmap_Index_schMed4	CDS	1213511	1213590	93	-	0	ID=dd_Smed_g4_PRO-TGG_tRNA_2.mrna2.cds1;Name=dd_Smed_g4_PRO-TGG_tRNA_2;Parent=dd_Smed_g4_PRO-TGG_tRNA_2.mrna2;Target=dd_Smed_g4_PRO-TGG_tRNA_2 1 84 +
###
dd_Smes_g4_177	Gmap_Index_schMed4	gene	1212395	1212476	.	-	.	ID=dd_Smed_g4_PHE-GAA_tRNA_6.path1;Name=dd_Smed_g4_PHE-GAA_tRNA_6
dd_Smes_g4_177	Gmap_Index_schMed4	mRNA	1212395	1212476	.	-	.	ID=dd_Smed_g4_PHE-GAA_tRNA_6.mrna1;Name=dd_Smed_g4_PHE-GAA_tRNA_6;Parent=dd_Smed_g4_PHE-GAA_tRNA_6.path1;coverage=100.0;identity=92.7;matches=76;mismatches=0;indels=6;unknowns=0
dd_Smes_g4_177	Gmap_Index_schMed4	exon	1212395	1212476	92	-	.	ID=dd_Smed_g4_PHE-GAA_tRNA_6.mrna1.exon1;Name=dd_Smed_g4_PHE-GAA_tRNA_6;Parent=dd_Smed_g4_PHE-GAA_tRNA_6.mrna1;Target=dd_Smed_g4_PHE-GAA_tRNA_6 1 76 +
dd_Smes_g4_177	Gmap_Index_schMed4	CDS	1212448	1212474	100	-	0	ID=dd_Smed_g4_PHE-GAA_tRNA_6.mrna1.cds1;Name=dd_Smed_g4_PHE-GAA_tRNA_6;Parent=dd_Smed_g4_PHE-GAA_tRNA_6.mrna1;Target=dd_Smed_g4_PHE-GAA_tRNA_6 3 29 +
dd_Smes_g4_177	Gmap_Index_schMed4	CDS	1212411	1212444	100	-	0	ID=dd_Smed_g4_PHE-GAA_tRNA_6.mrna1.cds2;Name=dd_Smed_g4_PHE-GAA_tRNA_6;Parent=dd_Smed_g4_PHE-GAA_tRNA_6.mrna1;Target=dd_Smed_g4_PHE-GAA_tRNA_6 30 63 +
dd_Smes_g4_177	Gmap_Index_schMed4	CDS	1212397	1212407	100	-	1	ID=dd_Smed_g4_PHE-GAA_tRNA_6.mrna1.cds3;Name=dd_Smed_g4_PHE-GAA_tRNA_6;Parent=dd_Smed_g4_PHE-GAA_tRNA_6.mrna1;Target=dd_Smed_g4_PHE-GAA_tRNA_6 64 74 +
###
dd_Smes_g4_177	Gmap_Index_schMed4	gene	1189191	1189272	.	+	.	ID=dd_Smed_g4_PHE-GAA_tRNA_6.path2;Name=dd_Smed_g4_PHE-GAA_tRNA_6
dd_Smes_g4_177	Gmap_Index_schMed4	mRNA	1189191	1189272	.	+	.	ID=dd_Smed_g4_PHE-GAA_tRNA_6.mrna2;Name=dd_Smed_g4_PHE-GAA_tRNA_6;Parent=dd_Smed_g4_PHE-GAA_tRNA_6.path2;coverage=100.0;identity=92.7;matches=76;mismatches=0;indels=6;unknowns=0
dd_Smes_g4_177	Gmap_Index_schMed4	exon	1189191	1189272	92	+	.	ID=dd_Smed_g4_PHE-GAA_tRNA_6.mrna2.exon1;Name=dd_Smed_g4_PHE-GAA_tRNA_6;Parent=dd_Smed_g4_PHE-GAA_tRNA_6.mrna2;Target=dd_Smed_g4_PHE-GAA_tRNA_6 1 76 +
dd_Smes_g4_177	Gmap_Index_schMed4	CDS	1189193	1189208	100	+	0	ID=dd_Smed_g4_PHE-GAA_tRNA_6.mrna2.cds1;Name=dd_Smed_g4_PHE-GAA_tRNA_6;Parent=dd_Smed_g4_PHE-GAA_tRNA_6.mrna2;Target=dd_Smed_g4_PHE-GAA_tRNA_6 3 18 +
dd_Smes_g4_177	Gmap_Index_schMed4	CDS	1189210	1189220	100	+	1	ID=dd_Smed_g4_PHE-GAA_tRNA_6.mrna2.cds2;Name=dd_Smed_g4_PHE-GAA_tRNA_6;Parent=dd_Smed_g4_PHE-GAA_tRNA_6.mrna2;Target=dd_Smed_g4_PHE-GAA_tRNA_6 19 29 +
dd_Smes_g4_177	Gmap_Index_schMed4	CDS	1189223	1189256	100	+	0	ID=dd_Smed_g4_PHE-GAA_tRNA_6.mrna2.cds3;Name=dd_Smed_g4_PHE-GAA_tRNA_6;Parent=dd_Smed_g4_PHE-GAA_tRNA_6.mrna2;Target=dd_Smed_g4_PHE-GAA_tRNA_6 30 63 +
dd_Smes_g4_177	Gmap_Index_schMed4	CDS	1189260	1189270	100	+	1	ID=dd_Smed_g4_PHE-GAA_tRNA_6.mrna2.cds4;Name=dd_Smed_g4_PHE-GAA_tRNA_6;Parent=dd_Smed_g4_PHE-GAA_tRNA_6.mrna2;Target=dd_Smed_g4_PHE-GAA_tRNA_6 64 74 +
###
dd_Smes_g4_177	Gmap_Index_schMed4	gene	1189561	1189642	.	+	.	ID=dd_Smed_g4_PHE-GAA_tRNA_6.path3;Name=dd_Smed_g4_PHE-GAA_tRNA_6
dd_Smes_g4_177	Gmap_Index_schMed4	mRNA	1189561	1189642	.	+	.	ID=dd_Smed_g4_PHE-GAA_tRNA_6.mrna3;Name=dd_Smed_g4_PHE-GAA_tRNA_6;Parent=dd_Smed_g4_PHE-GAA_tRNA_6.path3;coverage=100.0;identity=92.7;matches=76;mismatches=0;indels=6;unknowns=0
dd_Smes_g4_177	Gmap_Index_schMed4	exon	1189561	1189642	92	+	.	ID=dd_Smed_g4_PHE-GAA_tRNA_6.mrna3.exon1;Name=dd_Smed_g4_PHE-GAA_tRNA_6;Parent=dd_Smed_g4_PHE-GAA_tRNA_6.mrna3;Target=dd_Smed_g4_PHE-GAA_tRNA_6 1 76 +
dd_Smes_g4_177	Gmap_Index_schMed4	CDS	1189563	1189578	100	+	0	ID=dd_Smed_g4_PHE-GAA_tRNA_6.mrna3.cds1;Name=dd_Smed_g4_PHE-GAA_tRNA_6;Parent=dd_Smed_g4_PHE-GAA_tRNA_6.mrna3;Target=dd_Smed_g4_PHE-GAA_tRNA_6 3 18 +
dd_Smes_g4_177	Gmap_Index_schMed4	CDS	1189580	1189590	100	+	1	ID=dd_Smed_g4_PHE-GAA_tRNA_6.mrna3.cds2;Name=dd_Smed_g4_PHE-GAA_tRNA_6;Parent=dd_Smed_g4_PHE-GAA_tRNA_6.mrna3;Target=dd_Smed_g4_PHE-GAA_tRNA_6 19 29 +
dd_Smes_g4_177	Gmap_Index_schMed4	CDS	1189593	1189626	100	+	0	ID=dd_Smed_g4_PHE-GAA_tRNA_6.mrna3.cds3;Name=dd_Smed_g4_PHE-GAA_tRNA_6;Parent=dd_Smed_g4_PHE-GAA_tRNA_6.mrna3;Target=dd_Smed_g4_PHE-GAA_tRNA_6 30 63 +
dd_Smes_g4_177	Gmap_Index_schMed4	CDS	1189630	1189640	100	+	1	ID=dd_Smed_g4_PHE-GAA_tRNA_6.mrna3.cds4;Name=dd_Smed_g4_PHE-GAA_tRNA_6;Parent=dd_Smed_g4_PHE-GAA_tRNA_6.mrna3;Target=dd_Smed_g4_PHE-GAA_tRNA_6 64 74 +
###
dd_Smes_g4_177	Gmap_Index_schMed4	gene	1189931	1190012	.	+	.	ID=dd_Smed_g4_PHE-GAA_tRNA_6.path4;Name=dd_Smed_g4_PHE-GAA_tRNA_6
dd_Smes_g4_177	Gmap_Index_schMed4	mRNA	1189931	1190012	.	+	.	ID=dd_Smed_g4_PHE-GAA_tRNA_6.mrna4;Name=dd_Smed_g4_PHE-GAA_tRNA_6;Parent=dd_Smed_g4_PHE-GAA_tRNA_6.path4;coverage=100.0;identity=92.7;matches=76;mismatches=0;indels=6;unknowns=0
dd_Smes_g4_177	Gmap_Index_schMed4	exon	1189931	1190012	92	+	.	ID=dd_Smed_g4_PHE-GAA_tRNA_6.mrna4.exon1;Name=dd_Smed_g4_PHE-GAA_tRNA_6;Parent=dd_Smed_g4_PHE-GAA_tRNA_6.mrna4;Target=dd_Smed_g4_PHE-GAA_tRNA_6 1 76 +
dd_Smes_g4_177	Gmap_Index_schMed4	CDS	1189933	1189948	100	+	0	ID=dd_Smed_g4_PHE-GAA_tRNA_6.mrna4.cds1;Name=dd_Smed_g4_PHE-GAA_tRNA_6;Parent=dd_Smed_g4_PHE-GAA_tRNA_6.mrna4;Target=dd_Smed_g4_PHE-GAA_tRNA_6 3 18 +
dd_Smes_g4_177	Gmap_Index_schMed4	CDS	1189950	1189960	100	+	1	ID=dd_Smed_g4_PHE-GAA_tRNA_6.mrna4.cds2;Name=dd_Smed_g4_PHE-GAA_tRNA_6;Parent=dd_Smed_g4_PHE-GAA_tRNA_6.mrna4;Target=dd_Smed_g4_PHE-GAA_tRNA_6 19 29 +
dd_Smes_g4_177	Gmap_Index_schMed4	CDS	1189963	1189996	100	+	0	ID=dd_Smed_g4_PHE-GAA_tRNA_6.mrna4.cds3;Name=dd_Smed_g4_PHE-GAA_tRNA_6;Parent=dd_Smed_g4_PHE-GAA_tRNA_6.mrna4;Target=dd_Smed_g4_PHE-GAA_tRNA_6 30 63 +
dd_Smes_g4_177	Gmap_Index_schMed4	CDS	1190000	1190010	100	+	1	ID=dd_Smed_g4_PHE-GAA_tRNA_6.mrna4.cds4;Name=dd_Smed_g4_PHE-GAA_tRNA_6;Parent=dd_Smed_g4_PHE-GAA_tRNA_6.mrna4;Target=dd_Smed_g4_PHE-GAA_tRNA_6 64 74 +
###
dd_Smes_g4_177	Gmap_Index_schMed4	gene	1190301	1190382	.	+	.	ID=dd_Smed_g4_PHE-GAA_tRNA_6.path5;Name=dd_Smed_g4_PHE-GAA_tRNA_6
dd_Smes_g4_177	Gmap_Index_schMed4	mRNA	1190301	1190382	.	+	.	ID=dd_Smed_g4_PHE-GAA_tRNA_6.mrna5;Name=dd_Smed_g4_PHE-GAA_tRNA_6;Parent=dd_Smed_g4_PHE-GAA_tRNA_6.path5;coverage=100.0;identity=92.7;matches=76;mismatches=0;indels=6;unknowns=0
dd_Smes_g4_177	Gmap_Index_schMed4	exon	1190301	1190382	92	+	.	ID=dd_Smed_g4_PHE-GAA_tRNA_6.mrna5.exon1;Name=dd_Smed_g4_PHE-GAA_tRNA_6;Parent=dd_Smed_g4_PHE-GAA_tRNA_6.mrna5;Target=dd_Smed_g4_PHE-GAA_tRNA_6 1 76 +
dd_Smes_g4_177	Gmap_Index_schMed4	CDS	1190303	1190318	100	+	0	ID=dd_Smed_g4_PHE-GAA_tRNA_6.mrna5.cds1;Name=dd_Smed_g4_PHE-GAA_tRNA_6;Parent=dd_Smed_g4_PHE-GAA_tRNA_6.mrna5;Target=dd_Smed_g4_PHE-GAA_tRNA_6 3 18 +
dd_Smes_g4_177	Gmap_Index_schMed4	CDS	1190320	1190330	100	+	1	ID=dd_Smed_g4_PHE-GAA_tRNA_6.mrna5.cds2;Name=dd_Smed_g4_PHE-GAA_tRNA_6;Parent=dd_Smed_g4_PHE-GAA_tRNA_6.mrna5;Target=dd_Smed_g4_PHE-GAA_tRNA_6 19 29 +
dd_Smes_g4_177	Gmap_Index_schMed4	CDS	1190333	1190366	100	+	0	ID=dd_Smed_g4_PHE-GAA_tRNA_6.mrna5.cds3;Name=dd_Smed_g4_PHE-GAA_tRNA_6;Parent=dd_Smed_g4_PHE-GAA_tRNA_6.mrna5;Target=dd_Smed_g4_PHE-GAA_tRNA_6 30 63 +
dd_Smes_g4_177	Gmap_Index_schMed4	CDS	1190370	1190380	100	+	1	ID=dd_Smed_g4_PHE-GAA_tRNA_6.mrna5.cds4;Name=dd_Smed_g4_PHE-GAA_tRNA_6;Parent=dd_Smed_g4_PHE-GAA_tRNA_6.mrna5;Target=dd_Smed_g4_PHE-GAA_tRNA_6 64 74 +
###
dd_Smes_g4_347	Gmap_Index_schMed4	gene	9093	9175	.	-	.	ID=dd_Smed_g4_PHE-AAA_tRNA_5.path1;Name=dd_Smed_g4_PHE-AAA_tRNA_5
dd_Smes_g4_347	Gmap_Index_schMed4	mRNA	9093	9175	.	-	.	ID=dd_Smed_g4_PHE-AAA_tRNA_5.mrna1;Name=dd_Smed_g4_PHE-AAA_tRNA_5;Parent=dd_Smed_g4_PHE-AAA_tRNA_5.path1;coverage=100.0;identity=88.0;matches=73;mismatches=0;indels=10;unknowns=0
dd_Smes_g4_347	Gmap_Index_schMed4	exon	9093	9175	87	-	.	ID=dd_Smed_g4_PHE-AAA_tRNA_5.mrna1.exon1;Name=dd_Smed_g4_PHE-AAA_tRNA_5;Parent=dd_Smed_g4_PHE-AAA_tRNA_5.mrna1;Target=dd_Smed_g4_PHE-AAA_tRNA_5 1 73 +
dd_Smes_g4_347	Gmap_Index_schMed4	CDS	9138	9175	100	-	0	ID=dd_Smed_g4_PHE-AAA_tRNA_5.mrna1.cds1;Name=dd_Smed_g4_PHE-AAA_tRNA_5;Parent=dd_Smed_g4_PHE-AAA_tRNA_5.mrna1;Target=dd_Smed_g4_PHE-AAA_tRNA_5 1 38 +
dd_Smes_g4_347	Gmap_Index_schMed4	CDS	9094	9127	100	-	2	ID=dd_Smed_g4_PHE-AAA_tRNA_5.mrna1.cds2;Name=dd_Smed_g4_PHE-AAA_tRNA_5;Parent=dd_Smed_g4_PHE-AAA_tRNA_5.mrna1;Target=dd_Smed_g4_PHE-AAA_tRNA_5 39 72 +
###
dd_Smes_g4_156	Gmap_Index_schMed4	gene	2384	2455	.	+	.	ID=dd_Smed_g4_PRO-TGG_tRNA_7.path1;Name=dd_Smed_g4_PRO-TGG_tRNA_7
dd_Smes_g4_156	Gmap_Index_schMed4	mRNA	2384	2455	.	+	.	ID=dd_Smed_g4_PRO-TGG_tRNA_7.mrna1;Name=dd_Smed_g4_PRO-TGG_tRNA_7;Parent=dd_Smed_g4_PRO-TGG_tRNA_7.path1;coverage=100.0;identity=100.0;matches=72;mismatches=0;indels=0;unknowns=0
dd_Smes_g4_156	Gmap_Index_schMed4	exon	2384	2455	100	+	.	ID=dd_Smed_g4_PRO-TGG_tRNA_7.mrna1.exon1;Name=dd_Smed_g4_PRO-TGG_tRNA_7;Parent=dd_Smed_g4_PRO-TGG_tRNA_7.mrna1;Target=dd_Smed_g4_PRO-TGG_tRNA_7 1 72 +
dd_Smes_g4_156	Gmap_Index_schMed4	CDS	2385	2453	100	+	0	ID=dd_Smed_g4_PRO-TGG_tRNA_7.mrna1.cds1;Name=dd_Smed_g4_PRO-TGG_tRNA_7;Parent=dd_Smed_g4_PRO-TGG_tRNA_7.mrna1;Target=dd_Smed_g4_PRO-TGG_tRNA_7 2 70 +
###
dd_Smes_g4_125	Gmap_Index_schMed4	gene	1896152	1896215	.	+	.	ID=dd_Smed_g4_PRO-TGG_tRNA_7.path2;Name=dd_Smed_g4_PRO-TGG_tRNA_7
dd_Smes_g4_125	Gmap_Index_schMed4	mRNA	1896152	1896215	.	+	.	ID=dd_Smed_g4_PRO-TGG_tRNA_7.mrna2;Name=dd_Smed_g4_PRO-TGG_tRNA_7;Parent=dd_Smed_g4_PRO-TGG_tRNA_7.path2;coverage=90.3;identity=95.5;matches=63;mismatches=0;indels=3;unknowns=0
dd_Smes_g4_125	Gmap_Index_schMed4	exon	1896152	1896215	95	+	.	ID=dd_Smed_g4_PRO-TGG_tRNA_7.mrna2.exon1;Name=dd_Smed_g4_PRO-TGG_tRNA_7;Parent=dd_Smed_g4_PRO-TGG_tRNA_7.mrna2;Target=dd_Smed_g4_PRO-TGG_tRNA_7 1 65 +
dd_Smes_g4_125	Gmap_Index_schMed4	CDS	1896152	1896173	91	+	0	ID=dd_Smed_g4_PRO-TGG_tRNA_7.mrna2.cds1;Name=dd_Smed_g4_PRO-TGG_tRNA_7;Parent=dd_Smed_g4_PRO-TGG_tRNA_7.mrna2;Target=dd_Smed_g4_PRO-TGG_tRNA_7 1 24 +
###
dd_Smes_g4_125	Gmap_Index_schMed4	gene	1897113	1897176	.	+	.	ID=dd_Smed_g4_PRO-TGG_tRNA_7.path3;Name=dd_Smed_g4_PRO-TGG_tRNA_7
dd_Smes_g4_125	Gmap_Index_schMed4	mRNA	1897113	1897176	.	+	.	ID=dd_Smed_g4_PRO-TGG_tRNA_7.mrna3;Name=dd_Smed_g4_PRO-TGG_tRNA_7;Parent=dd_Smed_g4_PRO-TGG_tRNA_7.path3;coverage=90.3;identity=95.5;matches=63;mismatches=0;indels=3;unknowns=0
dd_Smes_g4_125	Gmap_Index_schMed4	exon	1897113	1897176	95	+	.	ID=dd_Smed_g4_PRO-TGG_tRNA_7.mrna3.exon1;Name=dd_Smed_g4_PRO-TGG_tRNA_7;Parent=dd_Smed_g4_PRO-TGG_tRNA_7.mrna3;Target=dd_Smed_g4_PRO-TGG_tRNA_7 1 65 +
dd_Smes_g4_125	Gmap_Index_schMed4	CDS	1897113	1897134	91	+	0	ID=dd_Smed_g4_PRO-TGG_tRNA_7.mrna3.cds1;Name=dd_Smed_g4_PRO-TGG_tRNA_7;Parent=dd_Smed_g4_PRO-TGG_tRNA_7.mrna3;Target=dd_Smed_g4_PRO-TGG_tRNA_7 1 24 +
###
dd_Smes_g4_125	Gmap_Index_schMed4	gene	1897595	1897658	.	+	.	ID=dd_Smed_g4_PRO-TGG_tRNA_7.path4;Name=dd_Smed_g4_PRO-TGG_tRNA_7
dd_Smes_g4_125	Gmap_Index_schMed4	mRNA	1897595	1897658	.	+	.	ID=dd_Smed_g4_PRO-TGG_tRNA_7.mrna4;Name=dd_Smed_g4_PRO-TGG_tRNA_7;Parent=dd_Smed_g4_PRO-TGG_tRNA_7.path4;coverage=90.3;identity=95.5;matches=63;mismatches=0;indels=3;unknowns=0
dd_Smes_g4_125	Gmap_Index_schMed4	exon	1897595	1897658	95	+	.	ID=dd_Smed_g4_PRO-TGG_tRNA_7.mrna4.exon1;Name=dd_Smed_g4_PRO-TGG_tRNA_7;Parent=dd_Smed_g4_PRO-TGG_tRNA_7.mrna4;Target=dd_Smed_g4_PRO-TGG_tRNA_7 1 65 +
dd_Smes_g4_125	Gmap_Index_schMed4	CDS	1897595	1897616	91	+	0	ID=dd_Smed_g4_PRO-TGG_tRNA_7.mrna4.cds1;Name=dd_Smed_g4_PRO-TGG_tRNA_7;Parent=dd_Smed_g4_PRO-TGG_tRNA_7.mrna4;Target=dd_Smed_g4_PRO-TGG_tRNA_7 1 24 +
###
dd_Smes_g4_125	Gmap_Index_schMed4	gene	1898075	1898138	.	+	.	ID=dd_Smed_g4_PRO-TGG_tRNA_7.path5;Name=dd_Smed_g4_PRO-TGG_tRNA_7
dd_Smes_g4_125	Gmap_Index_schMed4	mRNA	1898075	1898138	.	+	.	ID=dd_Smed_g4_PRO-TGG_tRNA_7.mrna5;Name=dd_Smed_g4_PRO-TGG_tRNA_7;Parent=dd_Smed_g4_PRO-TGG_tRNA_7.path5;coverage=90.3;identity=95.5;matches=63;mismatches=0;indels=3;unknowns=0
dd_Smes_g4_125	Gmap_Index_schMed4	exon	1898075	1898138	95	+	.	ID=dd_Smed_g4_PRO-TGG_tRNA_7.mrna5.exon1;Name=dd_Smed_g4_PRO-TGG_tRNA_7;Parent=dd_Smed_g4_PRO-TGG_tRNA_7.mrna5;Target=dd_Smed_g4_PRO-TGG_tRNA_7 1 65 +
dd_Smes_g4_125	Gmap_Index_schMed4	CDS	1898075	1898096	91	+	0	ID=dd_Smed_g4_PRO-TGG_tRNA_7.mrna5.cds1;Name=dd_Smed_g4_PRO-TGG_tRNA_7;Parent=dd_Smed_g4_PRO-TGG_tRNA_7.mrna5;Target=dd_Smed_g4_PRO-TGG_tRNA_7 1 24 +
###
dd_Smes_g4_40	Gmap_Index_schMed4	gene	4323823	4323908	.	+	.	ID=dd_Smed_g4_SEC-TCA_tRNA_1.path1;Name=dd_Smed_g4_SEC-TCA_tRNA_1
dd_Smes_g4_40	Gmap_Index_schMed4	mRNA	4323823	4323908	.	+	.	ID=dd_Smed_g4_SEC-TCA_tRNA_1.mrna1;Name=dd_Smed_g4_SEC-TCA_tRNA_1;Parent=dd_Smed_g4_SEC-TCA_tRNA_1.path1;coverage=100.0;identity=100.0;matches=86;mismatches=0;indels=0;unknowns=0
dd_Smes_g4_40	Gmap_Index_schMed4	exon	4323823	4323908	100	+	.	ID=dd_Smed_g4_SEC-TCA_tRNA_1.mrna1.exon1;Name=dd_Smed_g4_SEC-TCA_tRNA_1;Parent=dd_Smed_g4_SEC-TCA_tRNA_1.mrna1;Target=dd_Smed_g4_SEC-TCA_tRNA_1 1 86 +
dd_Smes_g4_40	Gmap_Index_schMed4	CDS	4323823	4323906	100	+	0	ID=dd_Smed_g4_SEC-TCA_tRNA_1.mrna1.cds1;Name=dd_Smed_g4_SEC-TCA_tRNA_1;Parent=dd_Smed_g4_SEC-TCA_tRNA_1.mrna1;Target=dd_Smed_g4_SEC-TCA_tRNA_1 1 84 +
###
dd_Smes_g4_40	Gmap_Index_schMed4	gene	4361658	4361743	.	-	.	ID=dd_Smed_g4_SEC-TCA_tRNA_1.path2;Name=dd_Smed_g4_SEC-TCA_tRNA_1
dd_Smes_g4_40	Gmap_Index_schMed4	mRNA	4361658	4361743	.	-	.	ID=dd_Smed_g4_SEC-TCA_tRNA_1.mrna2;Name=dd_Smed_g4_SEC-TCA_tRNA_1;Parent=dd_Smed_g4_SEC-TCA_tRNA_1.path2;coverage=100.0;identity=100.0;matches=86;mismatches=0;indels=0;unknowns=0
dd_Smes_g4_40	Gmap_Index_schMed4	exon	4361658	4361743	100	-	.	ID=dd_Smed_g4_SEC-TCA_tRNA_1.mrna2.exon1;Name=dd_Smed_g4_SEC-TCA_tRNA_1;Parent=dd_Smed_g4_SEC-TCA_tRNA_1.mrna2;Target=dd_Smed_g4_SEC-TCA_tRNA_1 1 86 +
dd_Smes_g4_40	Gmap_Index_schMed4	CDS	4361660	4361743	100	-	0	ID=dd_Smed_g4_SEC-TCA_tRNA_1.mrna2.cds1;Name=dd_Smed_g4_SEC-TCA_tRNA_1;Parent=dd_Smed_g4_SEC-TCA_tRNA_1.mrna2;Target=dd_Smed_g4_SEC-TCA_tRNA_1 1 84 +
###
dd_Smes_g4_40	Gmap_Index_schMed4	gene	4322332	4322411	.	-	.	ID=dd_Smed_g4_SEC-TCA_tRNA_1.path3;Name=dd_Smed_g4_SEC-TCA_tRNA_1
dd_Smes_g4_40	Gmap_Index_schMed4	mRNA	4322332	4322411	.	-	.	ID=dd_Smed_g4_SEC-TCA_tRNA_1.mrna3;Name=dd_Smed_g4_SEC-TCA_tRNA_1;Parent=dd_Smed_g4_SEC-TCA_tRNA_1.path3;coverage=93.0;identity=98.8;matches=79;mismatches=1;indels=0;unknowns=0
dd_Smes_g4_40	Gmap_Index_schMed4	exon	4322332	4322411	98	-	.	ID=dd_Smed_g4_SEC-TCA_tRNA_1.mrna3.exon1;Name=dd_Smed_g4_SEC-TCA_tRNA_1;Parent=dd_Smed_g4_SEC-TCA_tRNA_1.mrna3;Target=dd_Smed_g4_SEC-TCA_tRNA_1 7 86 +
dd_Smes_g4_40	Gmap_Index_schMed4	CDS	4322334	4322411	98	-	0	ID=dd_Smed_g4_SEC-TCA_tRNA_1.mrna3.cds1;Name=dd_Smed_g4_SEC-TCA_tRNA_1;Parent=dd_Smed_g4_SEC-TCA_tRNA_1.mrna3;Target=dd_Smed_g4_SEC-TCA_tRNA_1 7 84 +
###
dd_Smes_g4_40	Gmap_Index_schMed4	gene	4279253	4279332	.	-	.	ID=dd_Smed_g4_SEC-TCA_tRNA_1.path4;Name=dd_Smed_g4_SEC-TCA_tRNA_1
dd_Smes_g4_40	Gmap_Index_schMed4	mRNA	4279253	4279332	.	-	.	ID=dd_Smed_g4_SEC-TCA_tRNA_1.mrna4;Name=dd_Smed_g4_SEC-TCA_tRNA_1;Parent=dd_Smed_g4_SEC-TCA_tRNA_1.path4;coverage=93.0;identity=97.5;matches=78;mismatches=2;indels=0;unknowns=0
dd_Smes_g4_40	Gmap_Index_schMed4	exon	4279253	4279332	97	-	.	ID=dd_Smed_g4_SEC-TCA_tRNA_1.mrna4.exon1;Name=dd_Smed_g4_SEC-TCA_tRNA_1;Parent=dd_Smed_g4_SEC-TCA_tRNA_1.mrna4;Target=dd_Smed_g4_SEC-TCA_tRNA_1 7 86 +
dd_Smes_g4_40	Gmap_Index_schMed4	CDS	4279255	4279332	97	-	0	ID=dd_Smed_g4_SEC-TCA_tRNA_1.mrna4.cds1;Name=dd_Smed_g4_SEC-TCA_tRNA_1;Parent=dd_Smed_g4_SEC-TCA_tRNA_1.mrna4;Target=dd_Smed_g4_SEC-TCA_tRNA_1 7 84 +
###
dd_Smes_g4_40	Gmap_Index_schMed4	gene	4309350	4309429	.	-	.	ID=dd_Smed_g4_SEC-TCA_tRNA_1.path5;Name=dd_Smed_g4_SEC-TCA_tRNA_1
dd_Smes_g4_40	Gmap_Index_schMed4	mRNA	4309350	4309429	.	-	.	ID=dd_Smed_g4_SEC-TCA_tRNA_1.mrna5;Name=dd_Smed_g4_SEC-TCA_tRNA_1;Parent=dd_Smed_g4_SEC-TCA_tRNA_1.path5;coverage=93.0;identity=97.5;matches=78;mismatches=2;indels=0;unknowns=0
dd_Smes_g4_40	Gmap_Index_schMed4	exon	4309350	4309429	97	-	.	ID=dd_Smed_g4_SEC-TCA_tRNA_1.mrna5.exon1;Name=dd_Smed_g4_SEC-TCA_tRNA_1;Parent=dd_Smed_g4_SEC-TCA_tRNA_1.mrna5;Target=dd_Smed_g4_SEC-TCA_tRNA_1 7 86 +
dd_Smes_g4_40	Gmap_Index_schMed4	CDS	4309352	4309429	97	-	0	ID=dd_Smed_g4_SEC-TCA_tRNA_1.mrna5.cds1;Name=dd_Smed_g4_SEC-TCA_tRNA_1;Parent=dd_Smed_g4_SEC-TCA_tRNA_1.mrna5;Target=dd_Smed_g4_SEC-TCA_tRNA_1 7 84 +
###
dd_Smes_g4_156	Gmap_Index_schMed4	gene	1901	1973	.	+	.	ID=dd_Smed_g4_PRO-TGG_tRNA_6.path1;Name=dd_Smed_g4_PRO-TGG_tRNA_6
dd_Smes_g4_156	Gmap_Index_schMed4	mRNA	1901	1973	.	+	.	ID=dd_Smed_g4_PRO-TGG_tRNA_6.mrna1;Name=dd_Smed_g4_PRO-TGG_tRNA_6;Parent=dd_Smed_g4_PRO-TGG_tRNA_6.path1;coverage=100.0;identity=100.0;matches=73;mismatches=0;indels=0;unknowns=0
dd_Smes_g4_156	Gmap_Index_schMed4	exon	1901	1973	100	+	.	ID=dd_Smed_g4_PRO-TGG_tRNA_6.mrna1.exon1;Name=dd_Smed_g4_PRO-TGG_tRNA_6;Parent=dd_Smed_g4_PRO-TGG_tRNA_6.mrna1;Target=dd_Smed_g4_PRO-TGG_tRNA_6 1 73 +
dd_Smes_g4_156	Gmap_Index_schMed4	CDS	1902	1973	100	+	0	ID=dd_Smed_g4_PRO-TGG_tRNA_6.mrna1.cds1;Name=dd_Smed_g4_PRO-TGG_tRNA_6;Parent=dd_Smed_g4_PRO-TGG_tRNA_6.mrna1;Target=dd_Smed_g4_PRO-TGG_tRNA_6 2 73 +
###
dd_Smes_g4_125	Gmap_Index_schMed4	gene	1896151	1896218	.	+	.	ID=dd_Smed_g4_PRO-TGG_tRNA_6.path2;Name=dd_Smed_g4_PRO-TGG_tRNA_6
dd_Smes_g4_125	Gmap_Index_schMed4	mRNA	1896151	1896218	.	+	.	ID=dd_Smed_g4_PRO-TGG_tRNA_6.mrna2;Name=dd_Smed_g4_PRO-TGG_tRNA_6;Parent=dd_Smed_g4_PRO-TGG_tRNA_6.path2;coverage=94.5;identity=95.7;matches=67;mismatches=0;indels=3;unknowns=0
dd_Smes_g4_125	Gmap_Index_schMed4	exon	1896151	1896218	95	+	.	ID=dd_Smed_g4_PRO-TGG_tRNA_6.mrna2.exon1;Name=dd_Smed_g4_PRO-TGG_tRNA_6;Parent=dd_Smed_g4_PRO-TGG_tRNA_6.mrna2;Target=dd_Smed_g4_PRO-TGG_tRNA_6 1 69 +
dd_Smes_g4_125	Gmap_Index_schMed4	CDS	1896152	1896193	95	+	0	ID=dd_Smed_g4_PRO-TGG_tRNA_6.mrna2.cds1;Name=dd_Smed_g4_PRO-TGG_tRNA_6;Parent=dd_Smed_g4_PRO-TGG_tRNA_6.mrna2;Target=dd_Smed_g4_PRO-TGG_tRNA_6 2 45 +
dd_Smes_g4_125	Gmap_Index_schMed4	CDS	1896195	1896216	100	+	2	ID=dd_Smed_g4_PRO-TGG_tRNA_6.mrna2.cds2;Name=dd_Smed_g4_PRO-TGG_tRNA_6;Parent=dd_Smed_g4_PRO-TGG_tRNA_6.mrna2;Target=dd_Smed_g4_PRO-TGG_tRNA_6 46 67 +
###
dd_Smes_g4_125	Gmap_Index_schMed4	gene	1897112	1897179	.	+	.	ID=dd_Smed_g4_PRO-TGG_tRNA_6.path3;Name=dd_Smed_g4_PRO-TGG_tRNA_6
dd_Smes_g4_125	Gmap_Index_schMed4	mRNA	1897112	1897179	.	+	.	ID=dd_Smed_g4_PRO-TGG_tRNA_6.mrna3;Name=dd_Smed_g4_PRO-TGG_tRNA_6;Parent=dd_Smed_g4_PRO-TGG_tRNA_6.path3;coverage=94.5;identity=95.7;matches=67;mismatches=0;indels=3;unknowns=0
dd_Smes_g4_125	Gmap_Index_schMed4	exon	1897112	1897179	95	+	.	ID=dd_Smed_g4_PRO-TGG_tRNA_6.mrna3.exon1;Name=dd_Smed_g4_PRO-TGG_tRNA_6;Parent=dd_Smed_g4_PRO-TGG_tRNA_6.mrna3;Target=dd_Smed_g4_PRO-TGG_tRNA_6 1 69 +
dd_Smes_g4_125	Gmap_Index_schMed4	CDS	1897113	1897154	95	+	0	ID=dd_Smed_g4_PRO-TGG_tRNA_6.mrna3.cds1;Name=dd_Smed_g4_PRO-TGG_tRNA_6;Parent=dd_Smed_g4_PRO-TGG_tRNA_6.mrna3;Target=dd_Smed_g4_PRO-TGG_tRNA_6 2 45 +
dd_Smes_g4_125	Gmap_Index_schMed4	CDS	1897156	1897177	100	+	2	ID=dd_Smed_g4_PRO-TGG_tRNA_6.mrna3.cds2;Name=dd_Smed_g4_PRO-TGG_tRNA_6;Parent=dd_Smed_g4_PRO-TGG_tRNA_6.mrna3;Target=dd_Smed_g4_PRO-TGG_tRNA_6 46 67 +
###
dd_Smes_g4_125	Gmap_Index_schMed4	gene	1897594	1897661	.	+	.	ID=dd_Smed_g4_PRO-TGG_tRNA_6.path4;Name=dd_Smed_g4_PRO-TGG_tRNA_6
dd_Smes_g4_125	Gmap_Index_schMed4	mRNA	1897594	1897661	.	+	.	ID=dd_Smed_g4_PRO-TGG_tRNA_6.mrna4;Name=dd_Smed_g4_PRO-TGG_tRNA_6;Parent=dd_Smed_g4_PRO-TGG_tRNA_6.path4;coverage=94.5;identity=95.7;matches=67;mismatches=0;indels=3;unknowns=0
dd_Smes_g4_125	Gmap_Index_schMed4	exon	1897594	1897661	95	+	.	ID=dd_Smed_g4_PRO-TGG_tRNA_6.mrna4.exon1;Name=dd_Smed_g4_PRO-TGG_tRNA_6;Parent=dd_Smed_g4_PRO-TGG_tRNA_6.mrna4;Target=dd_Smed_g4_PRO-TGG_tRNA_6 1 69 +
dd_Smes_g4_125	Gmap_Index_schMed4	CDS	1897595	1897636	95	+	0	ID=dd_Smed_g4_PRO-TGG_tRNA_6.mrna4.cds1;Name=dd_Smed_g4_PRO-TGG_tRNA_6;Parent=dd_Smed_g4_PRO-TGG_tRNA_6.mrna4;Target=dd_Smed_g4_PRO-TGG_tRNA_6 2 45 +
dd_Smes_g4_125	Gmap_Index_schMed4	CDS	1897638	1897659	100	+	2	ID=dd_Smed_g4_PRO-TGG_tRNA_6.mrna4.cds2;Name=dd_Smed_g4_PRO-TGG_tRNA_6;Parent=dd_Smed_g4_PRO-TGG_tRNA_6.mrna4;Target=dd_Smed_g4_PRO-TGG_tRNA_6 46 67 +
###
dd_Smes_g4_125	Gmap_Index_schMed4	gene	1898074	1898141	.	+	.	ID=dd_Smed_g4_PRO-TGG_tRNA_6.path5;Name=dd_Smed_g4_PRO-TGG_tRNA_6
dd_Smes_g4_125	Gmap_Index_schMed4	mRNA	1898074	1898141	.	+	.	ID=dd_Smed_g4_PRO-TGG_tRNA_6.mrna5;Name=dd_Smed_g4_PRO-TGG_tRNA_6;Parent=dd_Smed_g4_PRO-TGG_tRNA_6.path5;coverage=94.5;identity=95.7;matches=67;mismatches=0;indels=3;unknowns=0
dd_Smes_g4_125	Gmap_Index_schMed4	exon	1898074	1898141	95	+	.	ID=dd_Smed_g4_PRO-TGG_tRNA_6.mrna5.exon1;Name=dd_Smed_g4_PRO-TGG_tRNA_6;Parent=dd_Smed_g4_PRO-TGG_tRNA_6.mrna5;Target=dd_Smed_g4_PRO-TGG_tRNA_6 1 69 +
dd_Smes_g4_125	Gmap_Index_schMed4	CDS	1898075	1898116	95	+	0	ID=dd_Smed_g4_PRO-TGG_tRNA_6.mrna5.cds1;Name=dd_Smed_g4_PRO-TGG_tRNA_6;Parent=dd_Smed_g4_PRO-TGG_tRNA_6.mrna5;Target=dd_Smed_g4_PRO-TGG_tRNA_6 2 45 +
dd_Smes_g4_125	Gmap_Index_schMed4	CDS	1898118	1898139	100	+	2	ID=dd_Smed_g4_PRO-TGG_tRNA_6.mrna5.cds2;Name=dd_Smed_g4_PRO-TGG_tRNA_6;Parent=dd_Smed_g4_PRO-TGG_tRNA_6.mrna5;Target=dd_Smed_g4_PRO-TGG_tRNA_6 46 67 +
###
dd_Smes_g4_125	Gmap_Index_schMed4	gene	1910184	1910256	.	+	.	ID=dd_Smed_g4_Pseudo_PRO-TGG_tRNA_5.path1;Name=dd_Smed_g4_Pseudo_PRO-TGG_tRNA_5
dd_Smes_g4_125	Gmap_Index_schMed4	mRNA	1910184	1910256	.	+	.	ID=dd_Smed_g4_Pseudo_PRO-TGG_tRNA_5.mrna1;Name=dd_Smed_g4_Pseudo_PRO-TGG_tRNA_5;Parent=dd_Smed_g4_Pseudo_PRO-TGG_tRNA_5.path1;coverage=100.0;identity=100.0;matches=73;mismatches=0;indels=0;unknowns=0
dd_Smes_g4_125	Gmap_Index_schMed4	exon	1910184	1910256	100	+	.	ID=dd_Smed_g4_Pseudo_PRO-TGG_tRNA_5.mrna1.exon1;Name=dd_Smed_g4_Pseudo_PRO-TGG_tRNA_5;Parent=dd_Smed_g4_Pseudo_PRO-TGG_tRNA_5.mrna1;Target=dd_Smed_g4_Pseudo_PRO-TGG_tRNA_5 1 73 +
dd_Smes_g4_125	Gmap_Index_schMed4	CDS	1910185	1910256	100	+	0	ID=dd_Smed_g4_Pseudo_PRO-TGG_tRNA_5.mrna1.cds1;Name=dd_Smed_g4_Pseudo_PRO-TGG_tRNA_5;Parent=dd_Smed_g4_Pseudo_PRO-TGG_tRNA_5.mrna1;Target=dd_Smed_g4_Pseudo_PRO-TGG_tRNA_5 2 73 +
###
dd_Smes_g4_156	Gmap_Index_schMed4	gene	9143	9214	.	+	.	ID=dd_Smed_g4_Pseudo_PRO-TGG_tRNA_5.path2;Name=dd_Smed_g4_Pseudo_PRO-TGG_tRNA_5
dd_Smes_g4_156	Gmap_Index_schMed4	mRNA	9143	9214	.	+	.	ID=dd_Smed_g4_Pseudo_PRO-TGG_tRNA_5.mrna2;Name=dd_Smed_g4_Pseudo_PRO-TGG_tRNA_5;Parent=dd_Smed_g4_Pseudo_PRO-TGG_tRNA_5.path2;coverage=98.6;identity=94.6;matches=70;mismatches=0;indels=4;unknowns=0
dd_Smes_g4_156	Gmap_Index_schMed4	exon	9143	9214	94	+	.	ID=dd_Smed_g4_Pseudo_PRO-TGG_tRNA_5.mrna2.exon1;Name=dd_Smed_g4_Pseudo_PRO-TGG_tRNA_5;Parent=dd_Smed_g4_Pseudo_PRO-TGG_tRNA_5.mrna2;Target=dd_Smed_g4_Pseudo_PRO-TGG_tRNA_5 1 72 +
dd_Smes_g4_156	Gmap_Index_schMed4	CDS	9144	9162	100	+	0	ID=dd_Smed_g4_Pseudo_PRO-TGG_tRNA_5.mrna2.cds1;Name=dd_Smed_g4_Pseudo_PRO-TGG_tRNA_5;Parent=dd_Smed_g4_Pseudo_PRO-TGG_tRNA_5.mrna2;Target=dd_Smed_g4_Pseudo_PRO-TGG_tRNA_5 2 20 +
dd_Smes_g4_156	Gmap_Index_schMed4	CDS	9164	9188	92	+	1	ID=dd_Smed_g4_Pseudo_PRO-TGG_tRNA_5.mrna2.cds2;Name=dd_Smed_g4_Pseudo_PRO-TGG_tRNA_5;Parent=dd_Smed_g4_Pseudo_PRO-TGG_tRNA_5.mrna2;Target=dd_Smed_g4_Pseudo_PRO-TGG_tRNA_5 21 47 +
dd_Smes_g4_156	Gmap_Index_schMed4	CDS	9190	9212	100	+	1	ID=dd_Smed_g4_Pseudo_PRO-TGG_tRNA_5.mrna2.cds3;Name=dd_Smed_g4_Pseudo_PRO-TGG_tRNA_5;Parent=dd_Smed_g4_Pseudo_PRO-TGG_tRNA_5.mrna2;Target=dd_Smed_g4_Pseudo_PRO-TGG_tRNA_5 48 70 +
###
dd_Smes_g4_156	Gmap_Index_schMed4	gene	8662	8729	.	+	.	ID=dd_Smed_g4_Pseudo_PRO-TGG_tRNA_5.path3;Name=dd_Smed_g4_Pseudo_PRO-TGG_tRNA_5
dd_Smes_g4_156	Gmap_Index_schMed4	mRNA	8662	8729	.	+	.	ID=dd_Smed_g4_Pseudo_PRO-TGG_tRNA_5.mrna3;Name=dd_Smed_g4_Pseudo_PRO-TGG_tRNA_5;Parent=dd_Smed_g4_Pseudo_PRO-TGG_tRNA_5.path3;coverage=93.2;identity=94.3;matches=66;mismatches=0;indels=4;unknowns=0
dd_Smes_g4_156	Gmap_Index_schMed4	exon	8662	8729	94	+	.	ID=dd_Smed_g4_Pseudo_PRO-TGG_tRNA_5.mrna3.exon1;Name=dd_Smed_g4_Pseudo_PRO-TGG_tRNA_5;Parent=dd_Smed_g4_Pseudo_PRO-TGG_tRNA_5.mrna3;Target=dd_Smed_g4_Pseudo_PRO-TGG_tRNA_5 1 68 +
dd_Smes_g4_156	Gmap_Index_schMed4	CDS	8663	8681	100	+	0	ID=dd_Smed_g4_Pseudo_PRO-TGG_tRNA_5.mrna3.cds1;Name=dd_Smed_g4_Pseudo_PRO-TGG_tRNA_5;Parent=dd_Smed_g4_Pseudo_PRO-TGG_tRNA_5.mrna3;Target=dd_Smed_g4_Pseudo_PRO-TGG_tRNA_5 2 20 +
dd_Smes_g4_156	Gmap_Index_schMed4	CDS	8683	8707	92	+	1	ID=dd_Smed_g4_Pseudo_PRO-TGG_tRNA_5.mrna3.cds2;Name=dd_Smed_g4_Pseudo_PRO-TGG_tRNA_5;Parent=dd_Smed_g4_Pseudo_PRO-TGG_tRNA_5.mrna3;Target=dd_Smed_g4_Pseudo_PRO-TGG_tRNA_5 21 47 +
dd_Smes_g4_156	Gmap_Index_schMed4	CDS	8709	8728	100	+	1	ID=dd_Smed_g4_Pseudo_PRO-TGG_tRNA_5.mrna3.cds3;Name=dd_Smed_g4_Pseudo_PRO-TGG_tRNA_5;Parent=dd_Smed_g4_Pseudo_PRO-TGG_tRNA_5.mrna3;Target=dd_Smed_g4_Pseudo_PRO-TGG_tRNA_5 48 67 +
###
dd_Smes_g4_156	Gmap_Index_schMed4	gene	13760	13827	.	+	.	ID=dd_Smed_g4_Pseudo_PRO-TGG_tRNA_5.path4;Name=dd_Smed_g4_Pseudo_PRO-TGG_tRNA_5
dd_Smes_g4_156	Gmap_Index_schMed4	mRNA	13760	13827	.	+	.	ID=dd_Smed_g4_Pseudo_PRO-TGG_tRNA_5.mrna4;Name=dd_Smed_g4_Pseudo_PRO-TGG_tRNA_5;Parent=dd_Smed_g4_Pseudo_PRO-TGG_tRNA_5.path4;coverage=93.2;identity=94.3;matches=66;mismatches=0;indels=4;unknowns=0
dd_Smes_g4_156	Gmap_Index_schMed4	exon	13760	13827	94	+	.	ID=dd_Smed_g4_Pseudo_PRO-TGG_tRNA_5.mrna4.exon1;Name=dd_Smed_g4_Pseudo_PRO-TGG_tRNA_5;Parent=dd_Smed_g4_Pseudo_PRO-TGG_tRNA_5.mrna4;Target=dd_Smed_g4_Pseudo_PRO-TGG_tRNA_5 1 68 +
dd_Smes_g4_156	Gmap_Index_schMed4	CDS	13761	13779	100	+	0	ID=dd_Smed_g4_Pseudo_PRO-TGG_tRNA_5.mrna4.cds1;Name=dd_Smed_g4_Pseudo_PRO-TGG_tRNA_5;Parent=dd_Smed_g4_Pseudo_PRO-TGG_tRNA_5.mrna4;Target=dd_Smed_g4_Pseudo_PRO-TGG_tRNA_5 2 20 +
dd_Smes_g4_156	Gmap_Index_schMed4	CDS	13781	13805	92	+	1	ID=dd_Smed_g4_Pseudo_PRO-TGG_tRNA_5.mrna4.cds2;Name=dd_Smed_g4_Pseudo_PRO-TGG_tRNA_5;Parent=dd_Smed_g4_Pseudo_PRO-TGG_tRNA_5.mrna4;Target=dd_Smed_g4_Pseudo_PRO-TGG_tRNA_5 21 47 +
dd_Smes_g4_156	Gmap_Index_schMed4	CDS	13807	13826	100	+	1	ID=dd_Smed_g4_Pseudo_PRO-TGG_tRNA_5.mrna4.cds3;Name=dd_Smed_g4_Pseudo_PRO-TGG_tRNA_5;Parent=dd_Smed_g4_Pseudo_PRO-TGG_tRNA_5.mrna4;Target=dd_Smed_g4_Pseudo_PRO-TGG_tRNA_5 48 67 +
###
dd_Smes_g4_156	Gmap_Index_schMed4	gene	14242	14309	.	+	.	ID=dd_Smed_g4_Pseudo_PRO-TGG_tRNA_5.path5;Name=dd_Smed_g4_Pseudo_PRO-TGG_tRNA_5
dd_Smes_g4_156	Gmap_Index_schMed4	mRNA	14242	14309	.	+	.	ID=dd_Smed_g4_Pseudo_PRO-TGG_tRNA_5.mrna5;Name=dd_Smed_g4_Pseudo_PRO-TGG_tRNA_5;Parent=dd_Smed_g4_Pseudo_PRO-TGG_tRNA_5.path5;coverage=93.2;identity=94.3;matches=66;mismatches=0;indels=4;unknowns=0
dd_Smes_g4_156	Gmap_Index_schMed4	exon	14242	14309	94	+	.	ID=dd_Smed_g4_Pseudo_PRO-TGG_tRNA_5.mrna5.exon1;Name=dd_Smed_g4_Pseudo_PRO-TGG_tRNA_5;Parent=dd_Smed_g4_Pseudo_PRO-TGG_tRNA_5.mrna5;Target=dd_Smed_g4_Pseudo_PRO-TGG_tRNA_5 1 68 +
dd_Smes_g4_156	Gmap_Index_schMed4	CDS	14243	14261	100	+	0	ID=dd_Smed_g4_Pseudo_PRO-TGG_tRNA_5.mrna5.cds1;Name=dd_Smed_g4_Pseudo_PRO-TGG_tRNA_5;Parent=dd_Smed_g4_Pseudo_PRO-TGG_tRNA_5.mrna5;Target=dd_Smed_g4_Pseudo_PRO-TGG_tRNA_5 2 20 +
dd_Smes_g4_156	Gmap_Index_schMed4	CDS	14263	14287	92	+	1	ID=dd_Smed_g4_Pseudo_PRO-TGG_tRNA_5.mrna5.cds2;Name=dd_Smed_g4_Pseudo_PRO-TGG_tRNA_5;Parent=dd_Smed_g4_Pseudo_PRO-TGG_tRNA_5.mrna5;Target=dd_Smed_g4_Pseudo_PRO-TGG_tRNA_5 21 47 +
dd_Smes_g4_156	Gmap_Index_schMed4	CDS	14289	14308	100	+	1	ID=dd_Smed_g4_Pseudo_PRO-TGG_tRNA_5.mrna5.cds3;Name=dd_Smed_g4_Pseudo_PRO-TGG_tRNA_5;Parent=dd_Smed_g4_Pseudo_PRO-TGG_tRNA_5.mrna5;Target=dd_Smed_g4_Pseudo_PRO-TGG_tRNA_5 48 67 +
###
dd_Smes_g4_347	Gmap_Index_schMed4	gene	21224	21298	.	-	.	ID=dd_Smed_g4_Pseudo_SER-AGA_tRNA_6.path1;Name=dd_Smed_g4_Pseudo_SER-AGA_tRNA_6
dd_Smes_g4_347	Gmap_Index_schMed4	mRNA	21224	21298	.	-	.	ID=dd_Smed_g4_Pseudo_SER-AGA_tRNA_6.mrna1;Name=dd_Smed_g4_Pseudo_SER-AGA_tRNA_6;Parent=dd_Smed_g4_Pseudo_SER-AGA_tRNA_6.path1;coverage=100.0;identity=89.3;matches=67;mismatches=0;indels=8;unknowns=0
dd_Smes_g4_347	Gmap_Index_schMed4	exon	21224	21298	89	-	.	ID=dd_Smed_g4_Pseudo_SER-AGA_tRNA_6.mrna1.exon1;Name=dd_Smed_g4_Pseudo_SER-AGA_tRNA_6;Parent=dd_Smed_g4_Pseudo_SER-AGA_tRNA_6.mrna1;Target=dd_Smed_g4_Pseudo_SER-AGA_tRNA_6 1 67 +
dd_Smes_g4_347	Gmap_Index_schMed4	CDS	21265	21298	100	-	0	ID=dd_Smed_g4_Pseudo_SER-AGA_tRNA_6.mrna1.cds1;Name=dd_Smed_g4_Pseudo_SER-AGA_tRNA_6;Parent=dd_Smed_g4_Pseudo_SER-AGA_tRNA_6.mrna1;Target=dd_Smed_g4_Pseudo_SER-AGA_tRNA_6 1 34 +
dd_Smes_g4_347	Gmap_Index_schMed4	CDS	21225	21256	100	-	1	ID=dd_Smed_g4_Pseudo_SER-AGA_tRNA_6.mrna1.cds2;Name=dd_Smed_g4_Pseudo_SER-AGA_tRNA_6;Parent=dd_Smed_g4_Pseudo_SER-AGA_tRNA_6.mrna1;Target=dd_Smed_g4_Pseudo_SER-AGA_tRNA_6 35 66 +
###
dd_Smes_g4_347	Gmap_Index_schMed4	gene	2654	2736	.	-	.	ID=dd_Smed_g4_SER-AGA_tRNA_7.path1;Name=dd_Smed_g4_SER-AGA_tRNA_7
dd_Smes_g4_347	Gmap_Index_schMed4	mRNA	2654	2736	.	-	.	ID=dd_Smed_g4_SER-AGA_tRNA_7.mrna1;Name=dd_Smed_g4_SER-AGA_tRNA_7;Parent=dd_Smed_g4_SER-AGA_tRNA_7.path1;coverage=100.0;identity=100.0;matches=83;mismatches=0;indels=0;unknowns=0
dd_Smes_g4_347	Gmap_Index_schMed4	exon	2654	2736	100	-	.	ID=dd_Smed_g4_SER-AGA_tRNA_7.mrna1.exon1;Name=dd_Smed_g4_SER-AGA_tRNA_7;Parent=dd_Smed_g4_SER-AGA_tRNA_7.mrna1;Target=dd_Smed_g4_SER-AGA_tRNA_7 1 83 +
dd_Smes_g4_347	Gmap_Index_schMed4	CDS	2654	2692	100	-	0	ID=dd_Smed_g4_SER-AGA_tRNA_7.mrna1.cds1;Name=dd_Smed_g4_SER-AGA_tRNA_7;Parent=dd_Smed_g4_SER-AGA_tRNA_7.mrna1;Target=dd_Smed_g4_SER-AGA_tRNA_7 45 83 +
###
dd_Smes_g4_347	Gmap_Index_schMed4	gene	3491	3567	.	-	.	ID=dd_Smed_g4_SER-AGA_tRNA_9.path1;Name=dd_Smed_g4_SER-AGA_tRNA_9
dd_Smes_g4_347	Gmap_Index_schMed4	mRNA	3491	3567	.	-	.	ID=dd_Smed_g4_SER-AGA_tRNA_9.mrna1;Name=dd_Smed_g4_SER-AGA_tRNA_9;Parent=dd_Smed_g4_SER-AGA_tRNA_9.path1;coverage=100.0;identity=100.0;matches=77;mismatches=0;indels=0;unknowns=0
dd_Smes_g4_347	Gmap_Index_schMed4	exon	3491	3567	100	-	.	ID=dd_Smed_g4_SER-AGA_tRNA_9.mrna1.exon1;Name=dd_Smed_g4_SER-AGA_tRNA_9;Parent=dd_Smed_g4_SER-AGA_tRNA_9.mrna1;Target=dd_Smed_g4_SER-AGA_tRNA_9 1 77 +
dd_Smes_g4_347	Gmap_Index_schMed4	CDS	3491	3565	100	-	0	ID=dd_Smed_g4_SER-AGA_tRNA_9.mrna1.cds1;Name=dd_Smed_g4_SER-AGA_tRNA_9;Parent=dd_Smed_g4_SER-AGA_tRNA_9.mrna1;Target=dd_Smed_g4_SER-AGA_tRNA_9 3 77 +
###
dd_Smes_g4_90	Gmap_Index_schMed4	gene	2804587	2804662	.	-	.	ID=dd_Smed_g4_SER-AGA_tRNA_4.path1;Name=dd_Smed_g4_SER-AGA_tRNA_4
dd_Smes_g4_90	Gmap_Index_schMed4	mRNA	2804587	2804662	.	-	.	ID=dd_Smed_g4_SER-AGA_tRNA_4.mrna1;Name=dd_Smed_g4_SER-AGA_tRNA_4;Parent=dd_Smed_g4_SER-AGA_tRNA_4.path1;coverage=100.0;identity=100.0;matches=76;mismatches=0;indels=0;unknowns=0
dd_Smes_g4_90	Gmap_Index_schMed4	exon	2804587	2804662	100	-	.	ID=dd_Smed_g4_SER-AGA_tRNA_4.mrna1.exon1;Name=dd_Smed_g4_SER-AGA_tRNA_4;Parent=dd_Smed_g4_SER-AGA_tRNA_4.mrna1;Target=dd_Smed_g4_SER-AGA_tRNA_4 1 76 +
dd_Smes_g4_90	Gmap_Index_schMed4	CDS	2804587	2804658	100	-	0	ID=dd_Smed_g4_SER-AGA_tRNA_4.mrna1.cds1;Name=dd_Smed_g4_SER-AGA_tRNA_4;Parent=dd_Smed_g4_SER-AGA_tRNA_4.mrna1;Target=dd_Smed_g4_SER-AGA_tRNA_4 5 76 +
###
dd_Smes_g4_57	Gmap_Index_schMed4	gene	4269	4352	.	+	.	ID=dd_Smed_g4_SER-CGA_tRNA_2.path1;Name=dd_Smed_g4_SER-CGA_tRNA_2
dd_Smes_g4_57	Gmap_Index_schMed4	mRNA	4269	4352	.	+	.	ID=dd_Smed_g4_SER-CGA_tRNA_2.mrna1;Name=dd_Smed_g4_SER-CGA_tRNA_2;Parent=dd_Smed_g4_SER-CGA_tRNA_2.path1;coverage=100.0;identity=100.0;matches=84;mismatches=0;indels=0;unknowns=0
dd_Smes_g4_57	Gmap_Index_schMed4	exon	4269	4352	100	+	.	ID=dd_Smed_g4_SER-CGA_tRNA_2.mrna1.exon1;Name=dd_Smed_g4_SER-CGA_tRNA_2;Parent=dd_Smed_g4_SER-CGA_tRNA_2.mrna1;Target=dd_Smed_g4_SER-CGA_tRNA_2 1 84 +
dd_Smes_g4_57	Gmap_Index_schMed4	CDS	4269	4349	100	+	0	ID=dd_Smed_g4_SER-CGA_tRNA_2.mrna1.cds1;Name=dd_Smed_g4_SER-CGA_tRNA_2;Parent=dd_Smed_g4_SER-CGA_tRNA_2.mrna1;Target=dd_Smed_g4_SER-CGA_tRNA_2 1 81 +
###
dd_Smes_g4_347	Gmap_Index_schMed4	gene	13563	13645	.	-	.	ID=dd_Smed_g4_SER-AGA_tRNA_2.path1;Name=dd_Smed_g4_SER-AGA_tRNA_2
dd_Smes_g4_347	Gmap_Index_schMed4	mRNA	13563	13645	.	-	.	ID=dd_Smed_g4_SER-AGA_tRNA_2.mrna1;Name=dd_Smed_g4_SER-AGA_tRNA_2;Parent=dd_Smed_g4_SER-AGA_tRNA_2.path1;coverage=100.0;identity=100.0;matches=83;mismatches=0;indels=0;unknowns=0
dd_Smes_g4_347	Gmap_Index_schMed4	exon	13563	13645	100	-	.	ID=dd_Smed_g4_SER-AGA_tRNA_2.mrna1.exon1;Name=dd_Smed_g4_SER-AGA_tRNA_2;Parent=dd_Smed_g4_SER-AGA_tRNA_2.mrna1;Target=dd_Smed_g4_SER-AGA_tRNA_2 1 83 +
dd_Smes_g4_347	Gmap_Index_schMed4	CDS	13565	13603	100	-	0	ID=dd_Smed_g4_SER-AGA_tRNA_2.mrna1.cds1;Name=dd_Smed_g4_SER-AGA_tRNA_2;Parent=dd_Smed_g4_SER-AGA_tRNA_2.mrna1;Target=dd_Smed_g4_SER-AGA_tRNA_2 43 81 +
###
dd_Smes_g4_177	Gmap_Index_schMed4	gene	1208347	1208415	.	+	.	ID=dd_Smed_g4_SER-AGA_tRNA_2.path2;Name=dd_Smed_g4_SER-AGA_tRNA_2
dd_Smes_g4_177	Gmap_Index_schMed4	mRNA	1208347	1208415	.	+	.	ID=dd_Smed_g4_SER-AGA_tRNA_2.mrna2;Name=dd_Smed_g4_SER-AGA_tRNA_2;Parent=dd_Smed_g4_SER-AGA_tRNA_2.path2;coverage=83.1;identity=90.0;matches=63;mismatches=5;indels=2;unknowns=0
dd_Smes_g4_177	Gmap_Index_schMed4	exon	1208347	1208415	90	+	.	ID=dd_Smed_g4_SER-AGA_tRNA_2.mrna2.exon1;Name=dd_Smed_g4_SER-AGA_tRNA_2;Parent=dd_Smed_g4_SER-AGA_tRNA_2.mrna2;Target=dd_Smed_g4_SER-AGA_tRNA_2 5 73 +
dd_Smes_g4_177	Gmap_Index_schMed4	CDS	1208347	1208363	88	+	0	ID=dd_Smed_g4_SER-AGA_tRNA_2.mrna2.cds1;Name=dd_Smed_g4_SER-AGA_tRNA_2;Parent=dd_Smed_g4_SER-AGA_tRNA_2.mrna2;Target=dd_Smed_g4_SER-AGA_tRNA_2 5 22 +
###
dd_Smes_g4_177	Gmap_Index_schMed4	gene	1189196	1189263	.	+	.	ID=dd_Smed_g4_SER-AGA_tRNA_2.path3;Name=dd_Smed_g4_SER-AGA_tRNA_2
dd_Smes_g4_177	Gmap_Index_schMed4	mRNA	1189196	1189263	.	+	.	ID=dd_Smed_g4_SER-AGA_tRNA_2.mrna3;Name=dd_Smed_g4_SER-AGA_tRNA_2;Parent=dd_Smed_g4_SER-AGA_tRNA_2.path3;coverage=83.1;identity=88.6;matches=62;mismatches=5;indels=3;unknowns=0
dd_Smes_g4_177	Gmap_Index_schMed4	exon	1189196	1189263	88	+	.	ID=dd_Smed_g4_SER-AGA_tRNA_2.mrna3.exon1;Name=dd_Smed_g4_SER-AGA_tRNA_2;Parent=dd_Smed_g4_SER-AGA_tRNA_2.mrna3;Target=dd_Smed_g4_SER-AGA_tRNA_2 5 73 +
dd_Smes_g4_177	Gmap_Index_schMed4	CDS	1189196	1189212	88	+	0	ID=dd_Smed_g4_SER-AGA_tRNA_2.mrna3.cds1;Name=dd_Smed_g4_SER-AGA_tRNA_2;Parent=dd_Smed_g4_SER-AGA_tRNA_2.mrna3;Target=dd_Smed_g4_SER-AGA_tRNA_2 5 22 +
###
dd_Smes_g4_177	Gmap_Index_schMed4	gene	1189566	1189633	.	+	.	ID=dd_Smed_g4_SER-AGA_tRNA_2.path4;Name=dd_Smed_g4_SER-AGA_tRNA_2
dd_Smes_g4_177	Gmap_Index_schMed4	mRNA	1189566	1189633	.	+	.	ID=dd_Smed_g4_SER-AGA_tRNA_2.mrna4;Name=dd_Smed_g4_SER-AGA_tRNA_2;Parent=dd_Smed_g4_SER-AGA_tRNA_2.path4;coverage=83.1;identity=88.6;matches=62;mismatches=5;indels=3;unknowns=0
dd_Smes_g4_177	Gmap_Index_schMed4	exon	1189566	1189633	88	+	.	ID=dd_Smed_g4_SER-AGA_tRNA_2.mrna4.exon1;Name=dd_Smed_g4_SER-AGA_tRNA_2;Parent=dd_Smed_g4_SER-AGA_tRNA_2.mrna4;Target=dd_Smed_g4_SER-AGA_tRNA_2 5 73 +
dd_Smes_g4_177	Gmap_Index_schMed4	CDS	1189566	1189582	88	+	0	ID=dd_Smed_g4_SER-AGA_tRNA_2.mrna4.cds1;Name=dd_Smed_g4_SER-AGA_tRNA_2;Parent=dd_Smed_g4_SER-AGA_tRNA_2.mrna4;Target=dd_Smed_g4_SER-AGA_tRNA_2 5 22 +
###
dd_Smes_g4_177	Gmap_Index_schMed4	gene	1189936	1190003	.	+	.	ID=dd_Smed_g4_SER-AGA_tRNA_2.path5;Name=dd_Smed_g4_SER-AGA_tRNA_2
dd_Smes_g4_177	Gmap_Index_schMed4	mRNA	1189936	1190003	.	+	.	ID=dd_Smed_g4_SER-AGA_tRNA_2.mrna5;Name=dd_Smed_g4_SER-AGA_tRNA_2;Parent=dd_Smed_g4_SER-AGA_tRNA_2.path5;coverage=83.1;identity=88.6;matches=62;mismatches=5;indels=3;unknowns=0
dd_Smes_g4_177	Gmap_Index_schMed4	exon	1189936	1190003	88	+	.	ID=dd_Smed_g4_SER-AGA_tRNA_2.mrna5.exon1;Name=dd_Smed_g4_SER-AGA_tRNA_2;Parent=dd_Smed_g4_SER-AGA_tRNA_2.mrna5;Target=dd_Smed_g4_SER-AGA_tRNA_2 5 73 +
dd_Smes_g4_177	Gmap_Index_schMed4	CDS	1189936	1189952	88	+	0	ID=dd_Smed_g4_SER-AGA_tRNA_2.mrna5.cds1;Name=dd_Smed_g4_SER-AGA_tRNA_2;Parent=dd_Smed_g4_SER-AGA_tRNA_2.mrna5;Target=dd_Smed_g4_SER-AGA_tRNA_2 5 22 +
###
dd_Smes_g4_90	Gmap_Index_schMed4	gene	2809218	2809294	.	-	.	ID=dd_Smed_g4_Pseudo_SER-AGA_tRNA_5.path1;Name=dd_Smed_g4_Pseudo_SER-AGA_tRNA_5
dd_Smes_g4_90	Gmap_Index_schMed4	mRNA	2809218	2809294	.	-	.	ID=dd_Smed_g4_Pseudo_SER-AGA_tRNA_5.mrna1;Name=dd_Smed_g4_Pseudo_SER-AGA_tRNA_5;Parent=dd_Smed_g4_Pseudo_SER-AGA_tRNA_5.path1;coverage=100.0;identity=100.0;matches=77;mismatches=0;indels=0;unknowns=0
dd_Smes_g4_90	Gmap_Index_schMed4	exon	2809218	2809294	100	-	.	ID=dd_Smed_g4_Pseudo_SER-AGA_tRNA_5.mrna1.exon1;Name=dd_Smed_g4_Pseudo_SER-AGA_tRNA_5;Parent=dd_Smed_g4_Pseudo_SER-AGA_tRNA_5.mrna1;Target=dd_Smed_g4_Pseudo_SER-AGA_tRNA_5 1 77 +
dd_Smes_g4_90	Gmap_Index_schMed4	CDS	2809219	2809293	100	-	0	ID=dd_Smed_g4_Pseudo_SER-AGA_tRNA_5.mrna1.cds1;Name=dd_Smed_g4_Pseudo_SER-AGA_tRNA_5;Parent=dd_Smed_g4_Pseudo_SER-AGA_tRNA_5.mrna1;Target=dd_Smed_g4_Pseudo_SER-AGA_tRNA_5 2 76 +
###
dd_Smes_g4_347	Gmap_Index_schMed4	gene	23991	24075	.	-	.	ID=dd_Smed_g4_SER-AGA_tRNA_3.path1;Name=dd_Smed_g4_SER-AGA_tRNA_3
dd_Smes_g4_347	Gmap_Index_schMed4	mRNA	23991	24075	.	-	.	ID=dd_Smed_g4_SER-AGA_tRNA_3.mrna1;Name=dd_Smed_g4_SER-AGA_tRNA_3;Parent=dd_Smed_g4_SER-AGA_tRNA_3.path1;coverage=100.0;identity=100.0;matches=85;mismatches=0;indels=0;unknowns=0
dd_Smes_g4_347	Gmap_Index_schMed4	exon	23991	24075	100	-	.	ID=dd_Smed_g4_SER-AGA_tRNA_3.mrna1.exon1;Name=dd_Smed_g4_SER-AGA_tRNA_3;Parent=dd_Smed_g4_SER-AGA_tRNA_3.mrna1;Target=dd_Smed_g4_SER-AGA_tRNA_3 1 85 +
dd_Smes_g4_347	Gmap_Index_schMed4	CDS	24013	24075	100	-	0	ID=dd_Smed_g4_SER-AGA_tRNA_3.mrna1.cds1;Name=dd_Smed_g4_SER-AGA_tRNA_3;Parent=dd_Smed_g4_SER-AGA_tRNA_3.mrna1;Target=dd_Smed_g4_SER-AGA_tRNA_3 1 63 +
###
dd_Smes_g4_262	Gmap_Index_schMed4	gene	10190	10265	.	+	.	ID=dd_Smed_g4_Pseudo_SER-CGA_tRNA_6.path1;Name=dd_Smed_g4_Pseudo_SER-CGA_tRNA_6
dd_Smes_g4_262	Gmap_Index_schMed4	mRNA	10190	10265	.	+	.	ID=dd_Smed_g4_Pseudo_SER-CGA_tRNA_6.mrna1;Name=dd_Smed_g4_Pseudo_SER-CGA_tRNA_6;Parent=dd_Smed_g4_Pseudo_SER-CGA_tRNA_6.path1;coverage=100.0;identity=92.2;matches=71;mismatches=4;indels=2;unknowns=0
dd_Smes_g4_262	Gmap_Index_schMed4	exon	10190	10265	92	+	.	ID=dd_Smed_g4_Pseudo_SER-CGA_tRNA_6.mrna1.exon1;Name=dd_Smed_g4_Pseudo_SER-CGA_tRNA_6;Parent=dd_Smed_g4_Pseudo_SER-CGA_tRNA_6.mrna1;Target=dd_Smed_g4_Pseudo_SER-CGA_tRNA_6 1 76 +
dd_Smes_g4_262	Gmap_Index_schMed4	CDS	10190	10198	100	+	0	ID=dd_Smed_g4_Pseudo_SER-CGA_tRNA_6.mrna1.cds1;Name=dd_Smed_g4_Pseudo_SER-CGA_tRNA_6;Parent=dd_Smed_g4_Pseudo_SER-CGA_tRNA_6.mrna1;Target=dd_Smed_g4_Pseudo_SER-CGA_tRNA_6 1 9 +
dd_Smes_g4_262	Gmap_Index_schMed4	CDS	10200	10211	90	+	0	ID=dd_Smed_g4_Pseudo_SER-CGA_tRNA_6.mrna1.cds2;Name=dd_Smed_g4_Pseudo_SER-CGA_tRNA_6;Parent=dd_Smed_g4_Pseudo_SER-CGA_tRNA_6.mrna1;Target=dd_Smed_g4_Pseudo_SER-CGA_tRNA_6 10 21 +
###
dd_Smes_g4_262	Gmap_Index_schMed4	gene	10703	10775	.	+	.	ID=dd_Smed_g4_Pseudo_SER-CGA_tRNA_6.path2;Name=dd_Smed_g4_Pseudo_SER-CGA_tRNA_6
dd_Smes_g4_262	Gmap_Index_schMed4	mRNA	10703	10775	.	+	.	ID=dd_Smed_g4_Pseudo_SER-CGA_tRNA_6.mrna2;Name=dd_Smed_g4_Pseudo_SER-CGA_tRNA_6;Parent=dd_Smed_g4_Pseudo_SER-CGA_tRNA_6.path2;coverage=100.0;identity=88.3;matches=68;mismatches=4;indels=5;unknowns=0
dd_Smes_g4_262	Gmap_Index_schMed4	exon	10703	10775	88	+	.	ID=dd_Smed_g4_Pseudo_SER-CGA_tRNA_6.mrna2.exon1;Name=dd_Smed_g4_Pseudo_SER-CGA_tRNA_6;Parent=dd_Smed_g4_Pseudo_SER-CGA_tRNA_6.mrna2;Target=dd_Smed_g4_Pseudo_SER-CGA_tRNA_6 1 76 +
dd_Smes_g4_262	Gmap_Index_schMed4	CDS	10734	10760	79	+	0	ID=dd_Smed_g4_Pseudo_SER-CGA_tRNA_6.mrna2.cds1;Name=dd_Smed_g4_Pseudo_SER-CGA_tRNA_6;Parent=dd_Smed_g4_Pseudo_SER-CGA_tRNA_6.mrna2;Target=dd_Smed_g4_Pseudo_SER-CGA_tRNA_6 33 62 +
dd_Smes_g4_262	Gmap_Index_schMed4	CDS	10762	10773	100	+	0	ID=dd_Smed_g4_Pseudo_SER-CGA_tRNA_6.mrna2.cds2;Name=dd_Smed_g4_Pseudo_SER-CGA_tRNA_6;Parent=dd_Smed_g4_Pseudo_SER-CGA_tRNA_6.mrna2;Target=dd_Smed_g4_Pseudo_SER-CGA_tRNA_6 63 74 +
###
dd_Smes_g4_262	Gmap_Index_schMed4	gene	11216	11264	.	+	.	ID=dd_Smed_g4_Pseudo_SER-CGA_tRNA_6.path3;Name=dd_Smed_g4_Pseudo_SER-CGA_tRNA_6
dd_Smes_g4_262	Gmap_Index_schMed4	mRNA	11216	11264	.	+	.	ID=dd_Smed_g4_Pseudo_SER-CGA_tRNA_6.mrna3;Name=dd_Smed_g4_Pseudo_SER-CGA_tRNA_6;Parent=dd_Smed_g4_Pseudo_SER-CGA_tRNA_6.path3;coverage=64.5;identity=89.8;matches=44;mismatches=5;indels=0;unknowns=0
dd_Smes_g4_262	Gmap_Index_schMed4	exon	11216	11264	89	+	.	ID=dd_Smed_g4_Pseudo_SER-CGA_tRNA_6.mrna3.exon1;Name=dd_Smed_g4_Pseudo_SER-CGA_tRNA_6;Parent=dd_Smed_g4_Pseudo_SER-CGA_tRNA_6.mrna3;Target=dd_Smed_g4_Pseudo_SER-CGA_tRNA_6 1 49 +
dd_Smes_g4_262	Gmap_Index_schMed4	CDS	11218	11262	88	+	0	ID=dd_Smed_g4_Pseudo_SER-CGA_tRNA_6.mrna3.cds1;Name=dd_Smed_g4_Pseudo_SER-CGA_tRNA_6;Parent=dd_Smed_g4_Pseudo_SER-CGA_tRNA_6.mrna3;Target=dd_Smed_g4_Pseudo_SER-CGA_tRNA_6 3 47 +
###
dd_Smes_g4_147	Gmap_Index_schMed4	gene	5214	5292	.	-	.	ID=dd_Smed_g4_Pseudo_SER-CGA_tRNA_3.path1;Name=dd_Smed_g4_Pseudo_SER-CGA_tRNA_3
dd_Smes_g4_147	Gmap_Index_schMed4	mRNA	5214	5292	.	-	.	ID=dd_Smed_g4_Pseudo_SER-CGA_tRNA_3.mrna1;Name=dd_Smed_g4_Pseudo_SER-CGA_tRNA_3;Parent=dd_Smed_g4_Pseudo_SER-CGA_tRNA_3.path1;coverage=100.0;identity=100.0;matches=79;mismatches=0;indels=0;unknowns=0
dd_Smes_g4_147	Gmap_Index_schMed4	exon	5214	5292	100	-	.	ID=dd_Smed_g4_Pseudo_SER-CGA_tRNA_3.mrna1.exon1;Name=dd_Smed_g4_Pseudo_SER-CGA_tRNA_3;Parent=dd_Smed_g4_Pseudo_SER-CGA_tRNA_3.mrna1;Target=dd_Smed_g4_Pseudo_SER-CGA_tRNA_3 1 79 +
dd_Smes_g4_147	Gmap_Index_schMed4	CDS	5214	5291	100	-	0	ID=dd_Smed_g4_Pseudo_SER-CGA_tRNA_3.mrna1.cds1;Name=dd_Smed_g4_Pseudo_SER-CGA_tRNA_3;Parent=dd_Smed_g4_Pseudo_SER-CGA_tRNA_3.mrna1;Target=dd_Smed_g4_Pseudo_SER-CGA_tRNA_3 2 79 +
###
dd_Smes_g4_57	Gmap_Index_schMed4	gene	8262	8327	.	+	.	ID=dd_Smed_g4_Pseudo_SER-CGA_tRNA_3.path2;Name=dd_Smed_g4_Pseudo_SER-CGA_tRNA_3
dd_Smes_g4_57	Gmap_Index_schMed4	mRNA	8262	8327	.	+	.	ID=dd_Smed_g4_Pseudo_SER-CGA_tRNA_3.mrna2;Name=dd_Smed_g4_Pseudo_SER-CGA_tRNA_3;Parent=dd_Smed_g4_Pseudo_SER-CGA_tRNA_3.path2;coverage=82.3;identity=95.5;matches=63;mismatches=2;indels=1;unknowns=0
dd_Smes_g4_57	Gmap_Index_schMed4	exon	8262	8327	95	+	.	ID=dd_Smed_g4_Pseudo_SER-CGA_tRNA_3.mrna2.exon1;Name=dd_Smed_g4_Pseudo_SER-CGA_tRNA_3;Parent=dd_Smed_g4_Pseudo_SER-CGA_tRNA_3.mrna2;Target=dd_Smed_g4_Pseudo_SER-CGA_tRNA_3 10 74 +
dd_Smes_g4_57	Gmap_Index_schMed4	CDS	8263	8266	100	+	0	ID=dd_Smed_g4_Pseudo_SER-CGA_tRNA_3.mrna2.cds1;Name=dd_Smed_g4_Pseudo_SER-CGA_tRNA_3;Parent=dd_Smed_g4_Pseudo_SER-CGA_tRNA_3.mrna2;Target=dd_Smed_g4_Pseudo_SER-CGA_tRNA_3 11 14 +
dd_Smes_g4_57	Gmap_Index_schMed4	CDS	8268	8326	96	+	1	ID=dd_Smed_g4_Pseudo_SER-CGA_tRNA_3.mrna2.cds2;Name=dd_Smed_g4_Pseudo_SER-CGA_tRNA_3;Parent=dd_Smed_g4_Pseudo_SER-CGA_tRNA_3.mrna2;Target=dd_Smed_g4_Pseudo_SER-CGA_tRNA_3 15 73 +
###
dd_Smes_g4_57	Gmap_Index_schMed4	gene	8844	8909	.	+	.	ID=dd_Smed_g4_Pseudo_SER-CGA_tRNA_3.path3;Name=dd_Smed_g4_Pseudo_SER-CGA_tRNA_3
dd_Smes_g4_57	Gmap_Index_schMed4	mRNA	8844	8909	.	+	.	ID=dd_Smed_g4_Pseudo_SER-CGA_tRNA_3.mrna3;Name=dd_Smed_g4_Pseudo_SER-CGA_tRNA_3;Parent=dd_Smed_g4_Pseudo_SER-CGA_tRNA_3.path3;coverage=82.3;identity=95.5;matches=63;mismatches=2;indels=1;unknowns=0
dd_Smes_g4_57	Gmap_Index_schMed4	exon	8844	8909	95	+	.	ID=dd_Smed_g4_Pseudo_SER-CGA_tRNA_3.mrna3.exon1;Name=dd_Smed_g4_Pseudo_SER-CGA_tRNA_3;Parent=dd_Smed_g4_Pseudo_SER-CGA_tRNA_3.mrna3;Target=dd_Smed_g4_Pseudo_SER-CGA_tRNA_3 10 74 +
dd_Smes_g4_57	Gmap_Index_schMed4	CDS	8845	8848	100	+	0	ID=dd_Smed_g4_Pseudo_SER-CGA_tRNA_3.mrna3.cds1;Name=dd_Smed_g4_Pseudo_SER-CGA_tRNA_3;Parent=dd_Smed_g4_Pseudo_SER-CGA_tRNA_3.mrna3;Target=dd_Smed_g4_Pseudo_SER-CGA_tRNA_3 11 14 +
dd_Smes_g4_57	Gmap_Index_schMed4	CDS	8850	8908	96	+	1	ID=dd_Smed_g4_Pseudo_SER-CGA_tRNA_3.mrna3.cds2;Name=dd_Smed_g4_Pseudo_SER-CGA_tRNA_3;Parent=dd_Smed_g4_Pseudo_SER-CGA_tRNA_3.mrna3;Target=dd_Smed_g4_Pseudo_SER-CGA_tRNA_3 15 73 +
###
dd_Smes_g4_57	Gmap_Index_schMed4	gene	15553	15618	.	+	.	ID=dd_Smed_g4_Pseudo_SER-CGA_tRNA_3.path4;Name=dd_Smed_g4_Pseudo_SER-CGA_tRNA_3
dd_Smes_g4_57	Gmap_Index_schMed4	mRNA	15553	15618	.	+	.	ID=dd_Smed_g4_Pseudo_SER-CGA_tRNA_3.mrna4;Name=dd_Smed_g4_Pseudo_SER-CGA_tRNA_3;Parent=dd_Smed_g4_Pseudo_SER-CGA_tRNA_3.path4;coverage=82.3;identity=95.5;matches=63;mismatches=2;indels=1;unknowns=0
dd_Smes_g4_57	Gmap_Index_schMed4	exon	15553	15618	95	+	.	ID=dd_Smed_g4_Pseudo_SER-CGA_tRNA_3.mrna4.exon1;Name=dd_Smed_g4_Pseudo_SER-CGA_tRNA_3;Parent=dd_Smed_g4_Pseudo_SER-CGA_tRNA_3.mrna4;Target=dd_Smed_g4_Pseudo_SER-CGA_tRNA_3 10 74 +
dd_Smes_g4_57	Gmap_Index_schMed4	CDS	15554	15557	100	+	0	ID=dd_Smed_g4_Pseudo_SER-CGA_tRNA_3.mrna4.cds1;Name=dd_Smed_g4_Pseudo_SER-CGA_tRNA_3;Parent=dd_Smed_g4_Pseudo_SER-CGA_tRNA_3.mrna4;Target=dd_Smed_g4_Pseudo_SER-CGA_tRNA_3 11 14 +
dd_Smes_g4_57	Gmap_Index_schMed4	CDS	15559	15617	96	+	1	ID=dd_Smed_g4_Pseudo_SER-CGA_tRNA_3.mrna4.cds2;Name=dd_Smed_g4_Pseudo_SER-CGA_tRNA_3;Parent=dd_Smed_g4_Pseudo_SER-CGA_tRNA_3.mrna4;Target=dd_Smed_g4_Pseudo_SER-CGA_tRNA_3 15 73 +
###
dd_Smes_g4_57	Gmap_Index_schMed4	gene	18765	18830	.	+	.	ID=dd_Smed_g4_Pseudo_SER-CGA_tRNA_3.path5;Name=dd_Smed_g4_Pseudo_SER-CGA_tRNA_3
dd_Smes_g4_57	Gmap_Index_schMed4	mRNA	18765	18830	.	+	.	ID=dd_Smed_g4_Pseudo_SER-CGA_tRNA_3.mrna5;Name=dd_Smed_g4_Pseudo_SER-CGA_tRNA_3;Parent=dd_Smed_g4_Pseudo_SER-CGA_tRNA_3.path5;coverage=82.3;identity=95.5;matches=63;mismatches=2;indels=1;unknowns=0
dd_Smes_g4_57	Gmap_Index_schMed4	exon	18765	18830	95	+	.	ID=dd_Smed_g4_Pseudo_SER-CGA_tRNA_3.mrna5.exon1;Name=dd_Smed_g4_Pseudo_SER-CGA_tRNA_3;Parent=dd_Smed_g4_Pseudo_SER-CGA_tRNA_3.mrna5;Target=dd_Smed_g4_Pseudo_SER-CGA_tRNA_3 10 74 +
dd_Smes_g4_57	Gmap_Index_schMed4	CDS	18766	18769	100	+	0	ID=dd_Smed_g4_Pseudo_SER-CGA_tRNA_3.mrna5.cds1;Name=dd_Smed_g4_Pseudo_SER-CGA_tRNA_3;Parent=dd_Smed_g4_Pseudo_SER-CGA_tRNA_3.mrna5;Target=dd_Smed_g4_Pseudo_SER-CGA_tRNA_3 11 14 +
dd_Smes_g4_57	Gmap_Index_schMed4	CDS	18771	18829	96	+	1	ID=dd_Smed_g4_Pseudo_SER-CGA_tRNA_3.mrna5.cds2;Name=dd_Smed_g4_Pseudo_SER-CGA_tRNA_3;Parent=dd_Smed_g4_Pseudo_SER-CGA_tRNA_3.mrna5;Target=dd_Smed_g4_Pseudo_SER-CGA_tRNA_3 15 73 +
###
dd_Smes_g4_294	Gmap_Index_schMed4	gene	395133	395211	.	+	.	ID=dd_Smed_g4_SER-AGA_tRNA_8.path1;Name=dd_Smed_g4_SER-AGA_tRNA_8
dd_Smes_g4_294	Gmap_Index_schMed4	mRNA	395133	395211	.	+	.	ID=dd_Smed_g4_SER-AGA_tRNA_8.mrna1;Name=dd_Smed_g4_SER-AGA_tRNA_8;Parent=dd_Smed_g4_SER-AGA_tRNA_8.path1;coverage=100.0;identity=92.6;matches=75;mismatches=3;indels=3;unknowns=0
dd_Smes_g4_294	Gmap_Index_schMed4	exon	395133	395211	92	+	.	ID=dd_Smed_g4_SER-AGA_tRNA_8.mrna1.exon1;Name=dd_Smed_g4_SER-AGA_tRNA_8;Parent=dd_Smed_g4_SER-AGA_tRNA_8.mrna1;Target=dd_Smed_g4_SER-AGA_tRNA_8 1 80 +
dd_Smes_g4_294	Gmap_Index_schMed4	CDS	395133	395180	89	+	0	ID=dd_Smed_g4_SER-AGA_tRNA_8.mrna1.cds1;Name=dd_Smed_g4_SER-AGA_tRNA_8;Parent=dd_Smed_g4_SER-AGA_tRNA_8.mrna1;Target=dd_Smed_g4_SER-AGA_tRNA_8 1 50 +
dd_Smes_g4_294	Gmap_Index_schMed4	CDS	395182	395209	100	+	2	ID=dd_Smed_g4_SER-AGA_tRNA_8.mrna1.cds2;Name=dd_Smed_g4_SER-AGA_tRNA_8;Parent=dd_Smed_g4_SER-AGA_tRNA_8.mrna1;Target=dd_Smed_g4_SER-AGA_tRNA_8 51 78 +
###
dd_Smes_g4_294	Gmap_Index_schMed4	gene	375449	375528	.	-	.	ID=dd_Smed_g4_SER-AGA_tRNA_8.path2;Name=dd_Smed_g4_SER-AGA_tRNA_8
dd_Smes_g4_294	Gmap_Index_schMed4	mRNA	375449	375528	.	-	.	ID=dd_Smed_g4_SER-AGA_tRNA_8.mrna2;Name=dd_Smed_g4_SER-AGA_tRNA_8;Parent=dd_Smed_g4_SER-AGA_tRNA_8.path2;coverage=100.0;identity=91.5;matches=75;mismatches=3;indels=4;unknowns=0
dd_Smes_g4_294	Gmap_Index_schMed4	exon	375449	375528	91	-	.	ID=dd_Smed_g4_SER-AGA_tRNA_8.mrna2.exon1;Name=dd_Smed_g4_SER-AGA_tRNA_8;Parent=dd_Smed_g4_SER-AGA_tRNA_8.mrna2;Target=dd_Smed_g4_SER-AGA_tRNA_8 1 80 +
dd_Smes_g4_294	Gmap_Index_schMed4	CDS	375479	375528	90	-	0	ID=dd_Smed_g4_SER-AGA_tRNA_8.mrna2.cds1;Name=dd_Smed_g4_SER-AGA_tRNA_8;Parent=dd_Smed_g4_SER-AGA_tRNA_8.mrna2;Target=dd_Smed_g4_SER-AGA_tRNA_8 1 52 +
dd_Smes_g4_294	Gmap_Index_schMed4	CDS	375451	375476	100	-	1	ID=dd_Smed_g4_SER-AGA_tRNA_8.mrna2.cds2;Name=dd_Smed_g4_SER-AGA_tRNA_8;Parent=dd_Smed_g4_SER-AGA_tRNA_8.mrna2;Target=dd_Smed_g4_SER-AGA_tRNA_8 53 78 +
###
dd_Smes_g4_294	Gmap_Index_schMed4	gene	377545	377624	.	-	.	ID=dd_Smed_g4_SER-AGA_tRNA_8.path3;Name=dd_Smed_g4_SER-AGA_tRNA_8
dd_Smes_g4_294	Gmap_Index_schMed4	mRNA	377545	377624	.	-	.	ID=dd_Smed_g4_SER-AGA_tRNA_8.mrna3;Name=dd_Smed_g4_SER-AGA_tRNA_8;Parent=dd_Smed_g4_SER-AGA_tRNA_8.path3;coverage=100.0;identity=91.5;matches=75;mismatches=3;indels=4;unknowns=0
dd_Smes_g4_294	Gmap_Index_schMed4	exon	377545	377624	91	-	.	ID=dd_Smed_g4_SER-AGA_tRNA_8.mrna3.exon1;Name=dd_Smed_g4_SER-AGA_tRNA_8;Parent=dd_Smed_g4_SER-AGA_tRNA_8.mrna3;Target=dd_Smed_g4_SER-AGA_tRNA_8 1 80 +
dd_Smes_g4_294	Gmap_Index_schMed4	CDS	377575	377624	90	-	0	ID=dd_Smed_g4_SER-AGA_tRNA_8.mrna3.cds1;Name=dd_Smed_g4_SER-AGA_tRNA_8;Parent=dd_Smed_g4_SER-AGA_tRNA_8.mrna3;Target=dd_Smed_g4_SER-AGA_tRNA_8 1 52 +
dd_Smes_g4_294	Gmap_Index_schMed4	CDS	377547	377572	100	-	1	ID=dd_Smed_g4_SER-AGA_tRNA_8.mrna3.cds2;Name=dd_Smed_g4_SER-AGA_tRNA_8;Parent=dd_Smed_g4_SER-AGA_tRNA_8.mrna3;Target=dd_Smed_g4_SER-AGA_tRNA_8 53 78 +
###
dd_Smes_g4_294	Gmap_Index_schMed4	gene	378592	378671	.	-	.	ID=dd_Smed_g4_SER-AGA_tRNA_8.path4;Name=dd_Smed_g4_SER-AGA_tRNA_8
dd_Smes_g4_294	Gmap_Index_schMed4	mRNA	378592	378671	.	-	.	ID=dd_Smed_g4_SER-AGA_tRNA_8.mrna4;Name=dd_Smed_g4_SER-AGA_tRNA_8;Parent=dd_Smed_g4_SER-AGA_tRNA_8.path4;coverage=100.0;identity=91.5;matches=75;mismatches=3;indels=4;unknowns=0
dd_Smes_g4_294	Gmap_Index_schMed4	exon	378592	378671	91	-	.	ID=dd_Smed_g4_SER-AGA_tRNA_8.mrna4.exon1;Name=dd_Smed_g4_SER-AGA_tRNA_8;Parent=dd_Smed_g4_SER-AGA_tRNA_8.mrna4;Target=dd_Smed_g4_SER-AGA_tRNA_8 1 80 +
dd_Smes_g4_294	Gmap_Index_schMed4	CDS	378622	378671	90	-	0	ID=dd_Smed_g4_SER-AGA_tRNA_8.mrna4.cds1;Name=dd_Smed_g4_SER-AGA_tRNA_8;Parent=dd_Smed_g4_SER-AGA_tRNA_8.mrna4;Target=dd_Smed_g4_SER-AGA_tRNA_8 1 52 +
dd_Smes_g4_294	Gmap_Index_schMed4	CDS	378594	378619	100	-	1	ID=dd_Smed_g4_SER-AGA_tRNA_8.mrna4.cds2;Name=dd_Smed_g4_SER-AGA_tRNA_8;Parent=dd_Smed_g4_SER-AGA_tRNA_8.mrna4;Target=dd_Smed_g4_SER-AGA_tRNA_8 53 78 +
###
dd_Smes_g4_294	Gmap_Index_schMed4	gene	379116	379195	.	-	.	ID=dd_Smed_g4_SER-AGA_tRNA_8.path5;Name=dd_Smed_g4_SER-AGA_tRNA_8
dd_Smes_g4_294	Gmap_Index_schMed4	mRNA	379116	379195	.	-	.	ID=dd_Smed_g4_SER-AGA_tRNA_8.mrna5;Name=dd_Smed_g4_SER-AGA_tRNA_8;Parent=dd_Smed_g4_SER-AGA_tRNA_8.path5;coverage=100.0;identity=91.5;matches=75;mismatches=3;indels=4;unknowns=0
dd_Smes_g4_294	Gmap_Index_schMed4	exon	379116	379195	91	-	.	ID=dd_Smed_g4_SER-AGA_tRNA_8.mrna5.exon1;Name=dd_Smed_g4_SER-AGA_tRNA_8;Parent=dd_Smed_g4_SER-AGA_tRNA_8.mrna5;Target=dd_Smed_g4_SER-AGA_tRNA_8 1 80 +
dd_Smes_g4_294	Gmap_Index_schMed4	CDS	379146	379195	90	-	0	ID=dd_Smed_g4_SER-AGA_tRNA_8.mrna5.cds1;Name=dd_Smed_g4_SER-AGA_tRNA_8;Parent=dd_Smed_g4_SER-AGA_tRNA_8.mrna5;Target=dd_Smed_g4_SER-AGA_tRNA_8 1 52 +
dd_Smes_g4_294	Gmap_Index_schMed4	CDS	379118	379143	100	-	1	ID=dd_Smed_g4_SER-AGA_tRNA_8.mrna5.cds2;Name=dd_Smed_g4_SER-AGA_tRNA_8;Parent=dd_Smed_g4_SER-AGA_tRNA_8.mrna5;Target=dd_Smed_g4_SER-AGA_tRNA_8 53 78 +
###
dd_Smes_g4_6	Gmap_Index_schMed4	gene	22975	23064	.	+	.	ID=dd_Smed_g4_SER-GCT_tRNA_2.path1;Name=dd_Smed_g4_SER-GCT_tRNA_2
dd_Smes_g4_6	Gmap_Index_schMed4	mRNA	22975	23064	.	+	.	ID=dd_Smed_g4_SER-GCT_tRNA_2.mrna1;Name=dd_Smed_g4_SER-GCT_tRNA_2;Parent=dd_Smed_g4_SER-GCT_tRNA_2.path1;coverage=100.0;identity=84.4;matches=76;mismatches=0;indels=14;unknowns=0
dd_Smes_g4_6	Gmap_Index_schMed4	exon	22975	23064	84	+	.	ID=dd_Smed_g4_SER-GCT_tRNA_2.mrna1.exon1;Name=dd_Smed_g4_SER-GCT_tRNA_2;Parent=dd_Smed_g4_SER-GCT_tRNA_2.mrna1;Target=dd_Smed_g4_SER-GCT_tRNA_2 1 76 +
dd_Smes_g4_6	Gmap_Index_schMed4	CDS	22975	23014	100	+	0	ID=dd_Smed_g4_SER-GCT_tRNA_2.mrna1.cds1;Name=dd_Smed_g4_SER-GCT_tRNA_2;Parent=dd_Smed_g4_SER-GCT_tRNA_2.mrna1;Target=dd_Smed_g4_SER-GCT_tRNA_2 1 40 +
dd_Smes_g4_6	Gmap_Index_schMed4	CDS	23029	23063	100	+	1	ID=dd_Smed_g4_SER-GCT_tRNA_2.mrna1.cds2;Name=dd_Smed_g4_SER-GCT_tRNA_2;Parent=dd_Smed_g4_SER-GCT_tRNA_2.mrna1;Target=dd_Smed_g4_SER-GCT_tRNA_2 41 75 +
###
dd_Smes_g4_153	Gmap_Index_schMed4	gene	16772	16856	.	+	.	ID=dd_Smed_g4_LEU-TAA_tRNA_4.path1;Name=dd_Smed_g4_LEU-TAA_tRNA_4
dd_Smes_g4_153	Gmap_Index_schMed4	mRNA	16772	16856	.	+	.	ID=dd_Smed_g4_LEU-TAA_tRNA_4.mrna1;Name=dd_Smed_g4_LEU-TAA_tRNA_4;Parent=dd_Smed_g4_LEU-TAA_tRNA_4.path1;coverage=100.0;identity=100.0;matches=85;mismatches=0;indels=0;unknowns=0
dd_Smes_g4_153	Gmap_Index_schMed4	exon	16772	16856	100	+	.	ID=dd_Smed_g4_LEU-TAA_tRNA_4.mrna1.exon1;Name=dd_Smed_g4_LEU-TAA_tRNA_4;Parent=dd_Smed_g4_LEU-TAA_tRNA_4.mrna1;Target=dd_Smed_g4_LEU-TAA_tRNA_4 1 85 +
dd_Smes_g4_153	Gmap_Index_schMed4	CDS	16780	16854	100	+	0	ID=dd_Smed_g4_LEU-TAA_tRNA_4.mrna1.cds1;Name=dd_Smed_g4_LEU-TAA_tRNA_4;Parent=dd_Smed_g4_LEU-TAA_tRNA_4.mrna1;Target=dd_Smed_g4_LEU-TAA_tRNA_4 9 83 +
###
dd_Smes_g4_247	Gmap_Index_schMed4	gene	15089	15161	.	-	.	ID=dd_Smed_g4_LEU-TAA_tRNA_4.path2;Name=dd_Smed_g4_LEU-TAA_tRNA_4
dd_Smes_g4_247	Gmap_Index_schMed4	mRNA	15089	15161	.	-	.	ID=dd_Smed_g4_LEU-TAA_tRNA_4.mrna2;Name=dd_Smed_g4_LEU-TAA_tRNA_4;Parent=dd_Smed_g4_LEU-TAA_tRNA_4.path2;coverage=85.9;identity=100.0;matches=73;mismatches=0;indels=0;unknowns=0
dd_Smes_g4_247	Gmap_Index_schMed4	exon	15089	15161	100	-	.	ID=dd_Smed_g4_LEU-TAA_tRNA_4.mrna2.exon1;Name=dd_Smed_g4_LEU-TAA_tRNA_4;Parent=dd_Smed_g4_LEU-TAA_tRNA_4.mrna2;Target=dd_Smed_g4_LEU-TAA_tRNA_4 13 85 +
dd_Smes_g4_247	Gmap_Index_schMed4	CDS	15091	15159	100	-	0	ID=dd_Smed_g4_LEU-TAA_tRNA_4.mrna2.cds1;Name=dd_Smed_g4_LEU-TAA_tRNA_4;Parent=dd_Smed_g4_LEU-TAA_tRNA_4.mrna2;Target=dd_Smed_g4_LEU-TAA_tRNA_4 15 83 +
###
dd_Smes_g4_247	Gmap_Index_schMed4	gene	28172	28244	.	-	.	ID=dd_Smed_g4_LEU-TAA_tRNA_4.path3;Name=dd_Smed_g4_LEU-TAA_tRNA_4
dd_Smes_g4_247	Gmap_Index_schMed4	mRNA	28172	28244	.	-	.	ID=dd_Smed_g4_LEU-TAA_tRNA_4.mrna3;Name=dd_Smed_g4_LEU-TAA_tRNA_4;Parent=dd_Smed_g4_LEU-TAA_tRNA_4.path3;coverage=85.9;identity=100.0;matches=73;mismatches=0;indels=0;unknowns=0
dd_Smes_g4_247	Gmap_Index_schMed4	exon	28172	28244	100	-	.	ID=dd_Smed_g4_LEU-TAA_tRNA_4.mrna3.exon1;Name=dd_Smed_g4_LEU-TAA_tRNA_4;Parent=dd_Smed_g4_LEU-TAA_tRNA_4.mrna3;Target=dd_Smed_g4_LEU-TAA_tRNA_4 13 85 +
dd_Smes_g4_247	Gmap_Index_schMed4	CDS	28174	28242	100	-	0	ID=dd_Smed_g4_LEU-TAA_tRNA_4.mrna3.cds1;Name=dd_Smed_g4_LEU-TAA_tRNA_4;Parent=dd_Smed_g4_LEU-TAA_tRNA_4.mrna3;Target=dd_Smed_g4_LEU-TAA_tRNA_4 15 83 +
###
dd_Smes_g4_247	Gmap_Index_schMed4	gene	26128	26198	.	-	.	ID=dd_Smed_g4_LEU-TAA_tRNA_4.path4;Name=dd_Smed_g4_LEU-TAA_tRNA_4
dd_Smes_g4_247	Gmap_Index_schMed4	mRNA	26128	26198	.	-	.	ID=dd_Smed_g4_LEU-TAA_tRNA_4.mrna4;Name=dd_Smed_g4_LEU-TAA_tRNA_4;Parent=dd_Smed_g4_LEU-TAA_tRNA_4.path4;coverage=83.5;identity=100.0;matches=71;mismatches=0;indels=0;unknowns=0
dd_Smes_g4_247	Gmap_Index_schMed4	exon	26128	26198	100	-	.	ID=dd_Smed_g4_LEU-TAA_tRNA_4.mrna4.exon1;Name=dd_Smed_g4_LEU-TAA_tRNA_4;Parent=dd_Smed_g4_LEU-TAA_tRNA_4.mrna4;Target=dd_Smed_g4_LEU-TAA_tRNA_4 15 85 +
dd_Smes_g4_247	Gmap_Index_schMed4	CDS	26130	26198	100	-	0	ID=dd_Smed_g4_LEU-TAA_tRNA_4.mrna4.cds1;Name=dd_Smed_g4_LEU-TAA_tRNA_4;Parent=dd_Smed_g4_LEU-TAA_tRNA_4.mrna4;Target=dd_Smed_g4_LEU-TAA_tRNA_4 15 83 +
###
dd_Smes_g4_247	Gmap_Index_schMed4	gene	26537	26607	.	-	.	ID=dd_Smed_g4_LEU-TAA_tRNA_4.path5;Name=dd_Smed_g4_LEU-TAA_tRNA_4
dd_Smes_g4_247	Gmap_Index_schMed4	mRNA	26537	26607	.	-	.	ID=dd_Smed_g4_LEU-TAA_tRNA_4.mrna5;Name=dd_Smed_g4_LEU-TAA_tRNA_4;Parent=dd_Smed_g4_LEU-TAA_tRNA_4.path5;coverage=83.5;identity=100.0;matches=71;mismatches=0;indels=0;unknowns=0
dd_Smes_g4_247	Gmap_Index_schMed4	exon	26537	26607	100	-	.	ID=dd_Smed_g4_LEU-TAA_tRNA_4.mrna5.exon1;Name=dd_Smed_g4_LEU-TAA_tRNA_4;Parent=dd_Smed_g4_LEU-TAA_tRNA_4.mrna5;Target=dd_Smed_g4_LEU-TAA_tRNA_4 15 85 +
dd_Smes_g4_247	Gmap_Index_schMed4	CDS	26539	26607	100	-	0	ID=dd_Smed_g4_LEU-TAA_tRNA_4.mrna5.cds1;Name=dd_Smed_g4_LEU-TAA_tRNA_4;Parent=dd_Smed_g4_LEU-TAA_tRNA_4.mrna5;Target=dd_Smed_g4_LEU-TAA_tRNA_4 15 83 +
###
dd_Smes_g4_156	Gmap_Index_schMed4	gene	1901	1973	.	+	.	ID=dd_Smed_g4_PRO-TGG_tRNA_3.path1;Name=dd_Smed_g4_PRO-TGG_tRNA_3
dd_Smes_g4_156	Gmap_Index_schMed4	mRNA	1901	1973	.	+	.	ID=dd_Smed_g4_PRO-TGG_tRNA_3.mrna1;Name=dd_Smed_g4_PRO-TGG_tRNA_3;Parent=dd_Smed_g4_PRO-TGG_tRNA_3.path1;coverage=100.0;identity=100.0;matches=73;mismatches=0;indels=0;unknowns=0
dd_Smes_g4_156	Gmap_Index_schMed4	exon	1901	1973	100	+	.	ID=dd_Smed_g4_PRO-TGG_tRNA_3.mrna1.exon1;Name=dd_Smed_g4_PRO-TGG_tRNA_3;Parent=dd_Smed_g4_PRO-TGG_tRNA_3.mrna1;Target=dd_Smed_g4_PRO-TGG_tRNA_3 1 73 +
dd_Smes_g4_156	Gmap_Index_schMed4	CDS	1902	1973	100	+	0	ID=dd_Smed_g4_PRO-TGG_tRNA_3.mrna1.cds1;Name=dd_Smed_g4_PRO-TGG_tRNA_3;Parent=dd_Smed_g4_PRO-TGG_tRNA_3.mrna1;Target=dd_Smed_g4_PRO-TGG_tRNA_3 2 73 +
###
dd_Smes_g4_125	Gmap_Index_schMed4	gene	1896151	1896218	.	+	.	ID=dd_Smed_g4_PRO-TGG_tRNA_3.path2;Name=dd_Smed_g4_PRO-TGG_tRNA_3
dd_Smes_g4_125	Gmap_Index_schMed4	mRNA	1896151	1896218	.	+	.	ID=dd_Smed_g4_PRO-TGG_tRNA_3.mrna2;Name=dd_Smed_g4_PRO-TGG_tRNA_3;Parent=dd_Smed_g4_PRO-TGG_tRNA_3.path2;coverage=94.5;identity=95.7;matches=67;mismatches=0;indels=3;unknowns=0
dd_Smes_g4_125	Gmap_Index_schMed4	exon	1896151	1896218	95	+	.	ID=dd_Smed_g4_PRO-TGG_tRNA_3.mrna2.exon1;Name=dd_Smed_g4_PRO-TGG_tRNA_3;Parent=dd_Smed_g4_PRO-TGG_tRNA_3.mrna2;Target=dd_Smed_g4_PRO-TGG_tRNA_3 1 69 +
dd_Smes_g4_125	Gmap_Index_schMed4	CDS	1896152	1896193	95	+	0	ID=dd_Smed_g4_PRO-TGG_tRNA_3.mrna2.cds1;Name=dd_Smed_g4_PRO-TGG_tRNA_3;Parent=dd_Smed_g4_PRO-TGG_tRNA_3.mrna2;Target=dd_Smed_g4_PRO-TGG_tRNA_3 2 45 +
dd_Smes_g4_125	Gmap_Index_schMed4	CDS	1896195	1896216	100	+	2	ID=dd_Smed_g4_PRO-TGG_tRNA_3.mrna2.cds2;Name=dd_Smed_g4_PRO-TGG_tRNA_3;Parent=dd_Smed_g4_PRO-TGG_tRNA_3.mrna2;Target=dd_Smed_g4_PRO-TGG_tRNA_3 46 67 +
###
dd_Smes_g4_125	Gmap_Index_schMed4	gene	1897112	1897179	.	+	.	ID=dd_Smed_g4_PRO-TGG_tRNA_3.path3;Name=dd_Smed_g4_PRO-TGG_tRNA_3
dd_Smes_g4_125	Gmap_Index_schMed4	mRNA	1897112	1897179	.	+	.	ID=dd_Smed_g4_PRO-TGG_tRNA_3.mrna3;Name=dd_Smed_g4_PRO-TGG_tRNA_3;Parent=dd_Smed_g4_PRO-TGG_tRNA_3.path3;coverage=94.5;identity=95.7;matches=67;mismatches=0;indels=3;unknowns=0
dd_Smes_g4_125	Gmap_Index_schMed4	exon	1897112	1897179	95	+	.	ID=dd_Smed_g4_PRO-TGG_tRNA_3.mrna3.exon1;Name=dd_Smed_g4_PRO-TGG_tRNA_3;Parent=dd_Smed_g4_PRO-TGG_tRNA_3.mrna3;Target=dd_Smed_g4_PRO-TGG_tRNA_3 1 69 +
dd_Smes_g4_125	Gmap_Index_schMed4	CDS	1897113	1897154	95	+	0	ID=dd_Smed_g4_PRO-TGG_tRNA_3.mrna3.cds1;Name=dd_Smed_g4_PRO-TGG_tRNA_3;Parent=dd_Smed_g4_PRO-TGG_tRNA_3.mrna3;Target=dd_Smed_g4_PRO-TGG_tRNA_3 2 45 +
dd_Smes_g4_125	Gmap_Index_schMed4	CDS	1897156	1897177	100	+	2	ID=dd_Smed_g4_PRO-TGG_tRNA_3.mrna3.cds2;Name=dd_Smed_g4_PRO-TGG_tRNA_3;Parent=dd_Smed_g4_PRO-TGG_tRNA_3.mrna3;Target=dd_Smed_g4_PRO-TGG_tRNA_3 46 67 +
###
dd_Smes_g4_125	Gmap_Index_schMed4	gene	1897594	1897661	.	+	.	ID=dd_Smed_g4_PRO-TGG_tRNA_3.path4;Name=dd_Smed_g4_PRO-TGG_tRNA_3
dd_Smes_g4_125	Gmap_Index_schMed4	mRNA	1897594	1897661	.	+	.	ID=dd_Smed_g4_PRO-TGG_tRNA_3.mrna4;Name=dd_Smed_g4_PRO-TGG_tRNA_3;Parent=dd_Smed_g4_PRO-TGG_tRNA_3.path4;coverage=94.5;identity=95.7;matches=67;mismatches=0;indels=3;unknowns=0
dd_Smes_g4_125	Gmap_Index_schMed4	exon	1897594	1897661	95	+	.	ID=dd_Smed_g4_PRO-TGG_tRNA_3.mrna4.exon1;Name=dd_Smed_g4_PRO-TGG_tRNA_3;Parent=dd_Smed_g4_PRO-TGG_tRNA_3.mrna4;Target=dd_Smed_g4_PRO-TGG_tRNA_3 1 69 +
dd_Smes_g4_125	Gmap_Index_schMed4	CDS	1897595	1897636	95	+	0	ID=dd_Smed_g4_PRO-TGG_tRNA_3.mrna4.cds1;Name=dd_Smed_g4_PRO-TGG_tRNA_3;Parent=dd_Smed_g4_PRO-TGG_tRNA_3.mrna4;Target=dd_Smed_g4_PRO-TGG_tRNA_3 2 45 +
dd_Smes_g4_125	Gmap_Index_schMed4	CDS	1897638	1897659	100	+	2	ID=dd_Smed_g4_PRO-TGG_tRNA_3.mrna4.cds2;Name=dd_Smed_g4_PRO-TGG_tRNA_3;Parent=dd_Smed_g4_PRO-TGG_tRNA_3.mrna4;Target=dd_Smed_g4_PRO-TGG_tRNA_3 46 67 +
###
dd_Smes_g4_125	Gmap_Index_schMed4	gene	1898074	1898141	.	+	.	ID=dd_Smed_g4_PRO-TGG_tRNA_3.path5;Name=dd_Smed_g4_PRO-TGG_tRNA_3
dd_Smes_g4_125	Gmap_Index_schMed4	mRNA	1898074	1898141	.	+	.	ID=dd_Smed_g4_PRO-TGG_tRNA_3.mrna5;Name=dd_Smed_g4_PRO-TGG_tRNA_3;Parent=dd_Smed_g4_PRO-TGG_tRNA_3.path5;coverage=94.5;identity=95.7;matches=67;mismatches=0;indels=3;unknowns=0
dd_Smes_g4_125	Gmap_Index_schMed4	exon	1898074	1898141	95	+	.	ID=dd_Smed_g4_PRO-TGG_tRNA_3.mrna5.exon1;Name=dd_Smed_g4_PRO-TGG_tRNA_3;Parent=dd_Smed_g4_PRO-TGG_tRNA_3.mrna5;Target=dd_Smed_g4_PRO-TGG_tRNA_3 1 69 +
dd_Smes_g4_125	Gmap_Index_schMed4	CDS	1898075	1898116	95	+	0	ID=dd_Smed_g4_PRO-TGG_tRNA_3.mrna5.cds1;Name=dd_Smed_g4_PRO-TGG_tRNA_3;Parent=dd_Smed_g4_PRO-TGG_tRNA_3.mrna5;Target=dd_Smed_g4_PRO-TGG_tRNA_3 2 45 +
dd_Smes_g4_125	Gmap_Index_schMed4	CDS	1898118	1898139	100	+	2	ID=dd_Smed_g4_PRO-TGG_tRNA_3.mrna5.cds2;Name=dd_Smed_g4_PRO-TGG_tRNA_3;Parent=dd_Smed_g4_PRO-TGG_tRNA_3.mrna5;Target=dd_Smed_g4_PRO-TGG_tRNA_3 46 67 +
###
dd_Smes_g4_177	Gmap_Index_schMed4	gene	1214257	1214343	.	-	.	ID=dd_Smed_g4_Pseudo_SER-TGA_tRNA_1.path1;Name=dd_Smed_g4_Pseudo_SER-TGA_tRNA_1
dd_Smes_g4_177	Gmap_Index_schMed4	mRNA	1214257	1214343	.	-	.	ID=dd_Smed_g4_Pseudo_SER-TGA_tRNA_1.mrna1;Name=dd_Smed_g4_Pseudo_SER-TGA_tRNA_1;Parent=dd_Smed_g4_Pseudo_SER-TGA_tRNA_1.path1;coverage=100.0;identity=85.1;matches=74;mismatches=0;indels=13;unknowns=0
dd_Smes_g4_177	Gmap_Index_schMed4	exon	1214257	1214343	85	-	.	ID=dd_Smed_g4_Pseudo_SER-TGA_tRNA_1.mrna1.exon1;Name=dd_Smed_g4_Pseudo_SER-TGA_tRNA_1;Parent=dd_Smed_g4_Pseudo_SER-TGA_tRNA_1.mrna1;Target=dd_Smed_g4_Pseudo_SER-TGA_tRNA_1 1 74 +
dd_Smes_g4_177	Gmap_Index_schMed4	CDS	1214306	1214341	100	-	0	ID=dd_Smed_g4_Pseudo_SER-TGA_tRNA_1.mrna1.cds1;Name=dd_Smed_g4_Pseudo_SER-TGA_tRNA_1;Parent=dd_Smed_g4_Pseudo_SER-TGA_tRNA_1.mrna1;Target=dd_Smed_g4_Pseudo_SER-TGA_tRNA_1 3 38 +
dd_Smes_g4_177	Gmap_Index_schMed4	CDS	1214257	1214292	100	-	0	ID=dd_Smed_g4_Pseudo_SER-TGA_tRNA_1.mrna1.cds2;Name=dd_Smed_g4_Pseudo_SER-TGA_tRNA_1;Parent=dd_Smed_g4_Pseudo_SER-TGA_tRNA_1.mrna1;Target=dd_Smed_g4_Pseudo_SER-TGA_tRNA_1 39 74 +
###
dd_Smes_g4_177	Gmap_Index_schMed4	gene	1205591	1205670	.	+	.	ID=dd_Smed_g4_Pseudo_SER-TGA_tRNA_1.path2;Name=dd_Smed_g4_Pseudo_SER-TGA_tRNA_1
dd_Smes_g4_177	Gmap_Index_schMed4	mRNA	1205591	1205670	.	+	.	ID=dd_Smed_g4_Pseudo_SER-TGA_tRNA_1.mrna2;Name=dd_Smed_g4_Pseudo_SER-TGA_tRNA_1;Parent=dd_Smed_g4_Pseudo_SER-TGA_tRNA_1.path2;coverage=100.0;identity=85.5;matches=71;mismatches=0;indels=12;unknowns=0
dd_Smes_g4_177	Gmap_Index_schMed4	exon	1205591	1205670	85	+	.	ID=dd_Smed_g4_Pseudo_SER-TGA_tRNA_1.mrna2.exon1;Name=dd_Smed_g4_Pseudo_SER-TGA_tRNA_1;Parent=dd_Smed_g4_Pseudo_SER-TGA_tRNA_1.mrna2;Target=dd_Smed_g4_Pseudo_SER-TGA_tRNA_1 1 74 +
dd_Smes_g4_177	Gmap_Index_schMed4	CDS	1205591	1205612	91	+	0	ID=dd_Smed_g4_Pseudo_SER-TGA_tRNA_1.mrna2.cds1;Name=dd_Smed_g4_Pseudo_SER-TGA_tRNA_1;Parent=dd_Smed_g4_Pseudo_SER-TGA_tRNA_1.mrna2;Target=dd_Smed_g4_Pseudo_SER-TGA_tRNA_1 1 24 +
###
dd_Smes_g4_153	Gmap_Index_schMed4	gene	2272	2353	.	+	.	ID=dd_Smed_g4_LEU-TAG_tRNA_9.path1;Name=dd_Smed_g4_LEU-TAG_tRNA_9
dd_Smes_g4_153	Gmap_Index_schMed4	mRNA	2272	2353	.	+	.	ID=dd_Smed_g4_LEU-TAG_tRNA_9.mrna1;Name=dd_Smed_g4_LEU-TAG_tRNA_9;Parent=dd_Smed_g4_LEU-TAG_tRNA_9.path1;coverage=100.0;identity=97.6;matches=80;mismatches=2;indels=0;unknowns=0
dd_Smes_g4_153	Gmap_Index_schMed4	exon	2272	2353	97	+	.	ID=dd_Smed_g4_LEU-TAG_tRNA_9.mrna1.exon1;Name=dd_Smed_g4_LEU-TAG_tRNA_9;Parent=dd_Smed_g4_LEU-TAG_tRNA_9.mrna1;Target=dd_Smed_g4_LEU-TAG_tRNA_9 1 82 +
dd_Smes_g4_153	Gmap_Index_schMed4	CDS	2314	2352	100	+	0	ID=dd_Smed_g4_LEU-TAG_tRNA_9.mrna1.cds1;Name=dd_Smed_g4_LEU-TAG_tRNA_9;Parent=dd_Smed_g4_LEU-TAG_tRNA_9.mrna1;Target=dd_Smed_g4_LEU-TAG_tRNA_9 43 81 +
###
dd_Smes_g4_153	Gmap_Index_schMed4	gene	2641	2722	.	+	.	ID=dd_Smed_g4_LEU-TAG_tRNA_9.path2;Name=dd_Smed_g4_LEU-TAG_tRNA_9
dd_Smes_g4_153	Gmap_Index_schMed4	mRNA	2641	2722	.	+	.	ID=dd_Smed_g4_LEU-TAG_tRNA_9.mrna2;Name=dd_Smed_g4_LEU-TAG_tRNA_9;Parent=dd_Smed_g4_LEU-TAG_tRNA_9.path2;coverage=100.0;identity=97.6;matches=80;mismatches=2;indels=0;unknowns=0
dd_Smes_g4_153	Gmap_Index_schMed4	exon	2641	2722	97	+	.	ID=dd_Smed_g4_LEU-TAG_tRNA_9.mrna2.exon1;Name=dd_Smed_g4_LEU-TAG_tRNA_9;Parent=dd_Smed_g4_LEU-TAG_tRNA_9.mrna2;Target=dd_Smed_g4_LEU-TAG_tRNA_9 1 82 +
dd_Smes_g4_153	Gmap_Index_schMed4	CDS	2683	2721	100	+	0	ID=dd_Smed_g4_LEU-TAG_tRNA_9.mrna2.cds1;Name=dd_Smed_g4_LEU-TAG_tRNA_9;Parent=dd_Smed_g4_LEU-TAG_tRNA_9.mrna2;Target=dd_Smed_g4_LEU-TAG_tRNA_9 43 81 +
###
dd_Smes_g4_153	Gmap_Index_schMed4	gene	3789	3870	.	+	.	ID=dd_Smed_g4_LEU-TAG_tRNA_9.path3;Name=dd_Smed_g4_LEU-TAG_tRNA_9
dd_Smes_g4_153	Gmap_Index_schMed4	mRNA	3789	3870	.	+	.	ID=dd_Smed_g4_LEU-TAG_tRNA_9.mrna3;Name=dd_Smed_g4_LEU-TAG_tRNA_9;Parent=dd_Smed_g4_LEU-TAG_tRNA_9.path3;coverage=100.0;identity=97.6;matches=80;mismatches=2;indels=0;unknowns=0
dd_Smes_g4_153	Gmap_Index_schMed4	exon	3789	3870	97	+	.	ID=dd_Smed_g4_LEU-TAG_tRNA_9.mrna3.exon1;Name=dd_Smed_g4_LEU-TAG_tRNA_9;Parent=dd_Smed_g4_LEU-TAG_tRNA_9.mrna3;Target=dd_Smed_g4_LEU-TAG_tRNA_9 1 82 +
dd_Smes_g4_153	Gmap_Index_schMed4	CDS	3831	3869	100	+	0	ID=dd_Smed_g4_LEU-TAG_tRNA_9.mrna3.cds1;Name=dd_Smed_g4_LEU-TAG_tRNA_9;Parent=dd_Smed_g4_LEU-TAG_tRNA_9.mrna3;Target=dd_Smed_g4_LEU-TAG_tRNA_9 43 81 +
###
dd_Smes_g4_153	Gmap_Index_schMed4	gene	5396	5477	.	+	.	ID=dd_Smed_g4_LEU-TAG_tRNA_9.path4;Name=dd_Smed_g4_LEU-TAG_tRNA_9
dd_Smes_g4_153	Gmap_Index_schMed4	mRNA	5396	5477	.	+	.	ID=dd_Smed_g4_LEU-TAG_tRNA_9.mrna4;Name=dd_Smed_g4_LEU-TAG_tRNA_9;Parent=dd_Smed_g4_LEU-TAG_tRNA_9.path4;coverage=100.0;identity=97.6;matches=80;mismatches=2;indels=0;unknowns=0
dd_Smes_g4_153	Gmap_Index_schMed4	exon	5396	5477	97	+	.	ID=dd_Smed_g4_LEU-TAG_tRNA_9.mrna4.exon1;Name=dd_Smed_g4_LEU-TAG_tRNA_9;Parent=dd_Smed_g4_LEU-TAG_tRNA_9.mrna4;Target=dd_Smed_g4_LEU-TAG_tRNA_9 1 82 +
dd_Smes_g4_153	Gmap_Index_schMed4	CDS	5438	5476	100	+	0	ID=dd_Smed_g4_LEU-TAG_tRNA_9.mrna4.cds1;Name=dd_Smed_g4_LEU-TAG_tRNA_9;Parent=dd_Smed_g4_LEU-TAG_tRNA_9.mrna4;Target=dd_Smed_g4_LEU-TAG_tRNA_9 43 81 +
###
dd_Smes_g4_153	Gmap_Index_schMed4	gene	6216	6297	.	+	.	ID=dd_Smed_g4_LEU-TAG_tRNA_9.path5;Name=dd_Smed_g4_LEU-TAG_tRNA_9
dd_Smes_g4_153	Gmap_Index_schMed4	mRNA	6216	6297	.	+	.	ID=dd_Smed_g4_LEU-TAG_tRNA_9.mrna5;Name=dd_Smed_g4_LEU-TAG_tRNA_9;Parent=dd_Smed_g4_LEU-TAG_tRNA_9.path5;coverage=100.0;identity=97.6;matches=80;mismatches=2;indels=0;unknowns=0
dd_Smes_g4_153	Gmap_Index_schMed4	exon	6216	6297	97	+	.	ID=dd_Smed_g4_LEU-TAG_tRNA_9.mrna5.exon1;Name=dd_Smed_g4_LEU-TAG_tRNA_9;Parent=dd_Smed_g4_LEU-TAG_tRNA_9.mrna5;Target=dd_Smed_g4_LEU-TAG_tRNA_9 1 82 +
dd_Smes_g4_153	Gmap_Index_schMed4	CDS	6258	6296	100	+	0	ID=dd_Smed_g4_LEU-TAG_tRNA_9.mrna5.cds1;Name=dd_Smed_g4_LEU-TAG_tRNA_9;Parent=dd_Smed_g4_LEU-TAG_tRNA_9.mrna5;Target=dd_Smed_g4_LEU-TAG_tRNA_9 43 81 +
###
dd_Smes_g4_40	Gmap_Index_schMed4	gene	4363101	4363187	.	+	.	ID=dd_Smed_g4_SEC-TCA_tRNA_2.path1;Name=dd_Smed_g4_SEC-TCA_tRNA_2
dd_Smes_g4_40	Gmap_Index_schMed4	mRNA	4363101	4363187	.	+	.	ID=dd_Smed_g4_SEC-TCA_tRNA_2.mrna1;Name=dd_Smed_g4_SEC-TCA_tRNA_2;Parent=dd_Smed_g4_SEC-TCA_tRNA_2.path1;coverage=100.0;identity=100.0;matches=87;mismatches=0;indels=0;unknowns=0
dd_Smes_g4_40	Gmap_Index_schMed4	exon	4363101	4363187	100	+	.	ID=dd_Smed_g4_SEC-TCA_tRNA_2.mrna1.exon1;Name=dd_Smed_g4_SEC-TCA_tRNA_2;Parent=dd_Smed_g4_SEC-TCA_tRNA_2.mrna1;Target=dd_Smed_g4_SEC-TCA_tRNA_2 1 87 +
dd_Smes_g4_40	Gmap_Index_schMed4	CDS	4363101	4363187	100	+	0	ID=dd_Smed_g4_SEC-TCA_tRNA_2.mrna1.cds1;Name=dd_Smed_g4_SEC-TCA_tRNA_2;Parent=dd_Smed_g4_SEC-TCA_tRNA_2.mrna1;Target=dd_Smed_g4_SEC-TCA_tRNA_2 1 87 +
###
dd_Smes_g4_40	Gmap_Index_schMed4	gene	4363524	4363610	.	-	.	ID=dd_Smed_g4_SEC-TCA_tRNA_2.path2;Name=dd_Smed_g4_SEC-TCA_tRNA_2
dd_Smes_g4_40	Gmap_Index_schMed4	mRNA	4363524	4363610	.	-	.	ID=dd_Smed_g4_SEC-TCA_tRNA_2.mrna2;Name=dd_Smed_g4_SEC-TCA_tRNA_2;Parent=dd_Smed_g4_SEC-TCA_tRNA_2.path2;coverage=100.0;identity=97.7;matches=85;mismatches=2;indels=0;unknowns=0
dd_Smes_g4_40	Gmap_Index_schMed4	exon	4363524	4363610	97	-	.	ID=dd_Smed_g4_SEC-TCA_tRNA_2.mrna2.exon1;Name=dd_Smed_g4_SEC-TCA_tRNA_2;Parent=dd_Smed_g4_SEC-TCA_tRNA_2.mrna2;Target=dd_Smed_g4_SEC-TCA_tRNA_2 1 87 +
dd_Smes_g4_40	Gmap_Index_schMed4	CDS	4363524	4363610	97	-	0	ID=dd_Smed_g4_SEC-TCA_tRNA_2.mrna2.cds1;Name=dd_Smed_g4_SEC-TCA_tRNA_2;Parent=dd_Smed_g4_SEC-TCA_tRNA_2.mrna2;Target=dd_Smed_g4_SEC-TCA_tRNA_2 1 87 +
###
dd_Smes_g4_40	Gmap_Index_schMed4	gene	4279252	4279338	.	-	.	ID=dd_Smed_g4_SEC-TCA_tRNA_2.path3;Name=dd_Smed_g4_SEC-TCA_tRNA_2
dd_Smes_g4_40	Gmap_Index_schMed4	mRNA	4279252	4279338	.	-	.	ID=dd_Smed_g4_SEC-TCA_tRNA_2.mrna3;Name=dd_Smed_g4_SEC-TCA_tRNA_2;Parent=dd_Smed_g4_SEC-TCA_tRNA_2.path3;coverage=100.0;identity=96.6;matches=84;mismatches=3;indels=0;unknowns=0
dd_Smes_g4_40	Gmap_Index_schMed4	exon	4279252	4279338	96	-	.	ID=dd_Smed_g4_SEC-TCA_tRNA_2.mrna3.exon1;Name=dd_Smed_g4_SEC-TCA_tRNA_2;Parent=dd_Smed_g4_SEC-TCA_tRNA_2.mrna3;Target=dd_Smed_g4_SEC-TCA_tRNA_2 1 87 +
dd_Smes_g4_40	Gmap_Index_schMed4	CDS	4279252	4279338	96	-	0	ID=dd_Smed_g4_SEC-TCA_tRNA_2.mrna3.cds1;Name=dd_Smed_g4_SEC-TCA_tRNA_2;Parent=dd_Smed_g4_SEC-TCA_tRNA_2.mrna3;Target=dd_Smed_g4_SEC-TCA_tRNA_2 1 87 +
###
dd_Smes_g4_40	Gmap_Index_schMed4	gene	4725807	4725893	.	+	.	ID=dd_Smed_g4_SEC-TCA_tRNA_2.path4;Name=dd_Smed_g4_SEC-TCA_tRNA_2
dd_Smes_g4_40	Gmap_Index_schMed4	mRNA	4725807	4725893	.	+	.	ID=dd_Smed_g4_SEC-TCA_tRNA_2.mrna4;Name=dd_Smed_g4_SEC-TCA_tRNA_2;Parent=dd_Smed_g4_SEC-TCA_tRNA_2.path4;coverage=100.0;identity=96.6;matches=84;mismatches=3;indels=0;unknowns=0
dd_Smes_g4_40	Gmap_Index_schMed4	exon	4725807	4725893	96	+	.	ID=dd_Smed_g4_SEC-TCA_tRNA_2.mrna4.exon1;Name=dd_Smed_g4_SEC-TCA_tRNA_2;Parent=dd_Smed_g4_SEC-TCA_tRNA_2.mrna4;Target=dd_Smed_g4_SEC-TCA_tRNA_2 1 87 +
dd_Smes_g4_40	Gmap_Index_schMed4	CDS	4725807	4725893	96	+	0	ID=dd_Smed_g4_SEC-TCA_tRNA_2.mrna4.cds1;Name=dd_Smed_g4_SEC-TCA_tRNA_2;Parent=dd_Smed_g4_SEC-TCA_tRNA_2.mrna4;Target=dd_Smed_g4_SEC-TCA_tRNA_2 1 87 +
###
dd_Smes_g4_3	Gmap_Index_schMed4	gene	14492793	14492870	.	-	.	ID=dd_Smed_g4_Pseudo_SER-GGA_tRNA_1.path1;Name=dd_Smed_g4_Pseudo_SER-GGA_tRNA_1
dd_Smes_g4_3	Gmap_Index_schMed4	mRNA	14492793	14492870	.	-	.	ID=dd_Smed_g4_Pseudo_SER-GGA_tRNA_1.mrna1;Name=dd_Smed_g4_Pseudo_SER-GGA_tRNA_1;Parent=dd_Smed_g4_Pseudo_SER-GGA_tRNA_1.path1;coverage=100.0;identity=100.0;matches=78;mismatches=0;indels=0;unknowns=0
dd_Smes_g4_3	Gmap_Index_schMed4	exon	14492793	14492870	100	-	.	ID=dd_Smed_g4_Pseudo_SER-GGA_tRNA_1.mrna1.exon1;Name=dd_Smed_g4_Pseudo_SER-GGA_tRNA_1;Parent=dd_Smed_g4_Pseudo_SER-GGA_tRNA_1.mrna1;Target=dd_Smed_g4_Pseudo_SER-GGA_tRNA_1 1 78 +
dd_Smes_g4_3	Gmap_Index_schMed4	CDS	14492824	14492868	100	-	0	ID=dd_Smed_g4_Pseudo_SER-GGA_tRNA_1.mrna1.cds1;Name=dd_Smed_g4_Pseudo_SER-GGA_tRNA_1;Parent=dd_Smed_g4_Pseudo_SER-GGA_tRNA_1.mrna1;Target=dd_Smed_g4_Pseudo_SER-GGA_tRNA_1 3 47 +
###
dd_Smes_g4_5	Gmap_Index_schMed4	gene	12411	12479	.	-	.	ID=dd_Smed_g4_Pseudo_SER-GGA_tRNA_1.path2;Name=dd_Smed_g4_Pseudo_SER-GGA_tRNA_1
dd_Smes_g4_5	Gmap_Index_schMed4	mRNA	12411	12479	.	-	.	ID=dd_Smed_g4_Pseudo_SER-GGA_tRNA_1.mrna2;Name=dd_Smed_g4_Pseudo_SER-GGA_tRNA_1;Parent=dd_Smed_g4_Pseudo_SER-GGA_tRNA_1.path2;coverage=92.3;identity=87.7;matches=64;mismatches=4;indels=5;unknowns=0
dd_Smes_g4_5	Gmap_Index_schMed4	exon	12411	12479	87	-	.	ID=dd_Smed_g4_Pseudo_SER-GGA_tRNA_1.mrna2.exon1;Name=dd_Smed_g4_Pseudo_SER-GGA_tRNA_1;Parent=dd_Smed_g4_Pseudo_SER-GGA_tRNA_1.mrna2;Target=dd_Smed_g4_Pseudo_SER-GGA_tRNA_1 7 78 +
dd_Smes_g4_5	Gmap_Index_schMed4	CDS	12454	12477	76	-	0	ID=dd_Smed_g4_Pseudo_SER-GGA_tRNA_1.mrna2.cds1;Name=dd_Smed_g4_Pseudo_SER-GGA_tRNA_1;Parent=dd_Smed_g4_Pseudo_SER-GGA_tRNA_1.mrna2;Target=dd_Smed_g4_Pseudo_SER-GGA_tRNA_1 9 35 +
dd_Smes_g4_5	Gmap_Index_schMed4	CDS	12441	12452	90	-	0	ID=dd_Smed_g4_Pseudo_SER-GGA_tRNA_1.mrna2.cds2;Name=dd_Smed_g4_Pseudo_SER-GGA_tRNA_1;Parent=dd_Smed_g4_Pseudo_SER-GGA_tRNA_1.mrna2;Target=dd_Smed_g4_Pseudo_SER-GGA_tRNA_1 36 47 +
###
dd_Smes_g4_5	Gmap_Index_schMed4	gene	10709	10762	.	-	.	ID=dd_Smed_g4_Pseudo_SER-GGA_tRNA_1.path3;Name=dd_Smed_g4_Pseudo_SER-GGA_tRNA_1
dd_Smes_g4_5	Gmap_Index_schMed4	mRNA	10709	10762	.	-	.	ID=dd_Smed_g4_Pseudo_SER-GGA_tRNA_1.mrna3;Name=dd_Smed_g4_Pseudo_SER-GGA_tRNA_1;Parent=dd_Smed_g4_Pseudo_SER-GGA_tRNA_1.path3;coverage=70.5;identity=89.1;matches=49;mismatches=5;indels=1;unknowns=0
dd_Smes_g4_5	Gmap_Index_schMed4	exon	10709	10762	89	-	.	ID=dd_Smed_g4_Pseudo_SER-GGA_tRNA_1.mrna3.exon1;Name=dd_Smed_g4_Pseudo_SER-GGA_tRNA_1;Parent=dd_Smed_g4_Pseudo_SER-GGA_tRNA_1.mrna3;Target=dd_Smed_g4_Pseudo_SER-GGA_tRNA_1 21 75 +
dd_Smes_g4_5	Gmap_Index_schMed4	CDS	10711	10760	88	-	0	ID=dd_Smed_g4_Pseudo_SER-GGA_tRNA_1.mrna3.cds1;Name=dd_Smed_g4_Pseudo_SER-GGA_tRNA_1;Parent=dd_Smed_g4_Pseudo_SER-GGA_tRNA_1.mrna3;Target=dd_Smed_g4_Pseudo_SER-GGA_tRNA_1 23 73 +
###
dd_Smes_g4_5	Gmap_Index_schMed4	gene	16753	16814	.	-	.	ID=dd_Smed_g4_Pseudo_SER-GGA_tRNA_1.path4;Name=dd_Smed_g4_Pseudo_SER-GGA_tRNA_1
dd_Smes_g4_5	Gmap_Index_schMed4	mRNA	16753	16814	.	-	.	ID=dd_Smed_g4_Pseudo_SER-GGA_tRNA_1.mrna4;Name=dd_Smed_g4_Pseudo_SER-GGA_tRNA_1;Parent=dd_Smed_g4_Pseudo_SER-GGA_tRNA_1.path4;coverage=88.5;identity=84.1;matches=58;mismatches=4;indels=7;unknowns=0
dd_Smes_g4_5	Gmap_Index_schMed4	exon	16753	16814	84	-	.	ID=dd_Smed_g4_Pseudo_SER-GGA_tRNA_1.mrna4.exon1;Name=dd_Smed_g4_Pseudo_SER-GGA_tRNA_1;Parent=dd_Smed_g4_Pseudo_SER-GGA_tRNA_1.mrna4;Target=dd_Smed_g4_Pseudo_SER-GGA_tRNA_1 7 75 +
dd_Smes_g4_5	Gmap_Index_schMed4	CDS	16792	16814	84	-	0	ID=dd_Smed_g4_Pseudo_SER-GGA_tRNA_1.mrna4.cds1;Name=dd_Smed_g4_Pseudo_SER-GGA_tRNA_1;Parent=dd_Smed_g4_Pseudo_SER-GGA_tRNA_1.mrna4;Target=dd_Smed_g4_Pseudo_SER-GGA_tRNA_1 7 33 +
###
dd_Smes_g4_57	Gmap_Index_schMed4	gene	4551	4633	.	+	.	ID=dd_Smed_g4_Pseudo_SER-CGA_tRNA_8.path1;Name=dd_Smed_g4_Pseudo_SER-CGA_tRNA_8
dd_Smes_g4_57	Gmap_Index_schMed4	mRNA	4551	4633	.	+	.	ID=dd_Smed_g4_Pseudo_SER-CGA_tRNA_8.mrna1;Name=dd_Smed_g4_Pseudo_SER-CGA_tRNA_8;Parent=dd_Smed_g4_Pseudo_SER-CGA_tRNA_8.path1;coverage=100.0;identity=100.0;matches=83;mismatches=0;indels=0;unknowns=0
dd_Smes_g4_57	Gmap_Index_schMed4	exon	4551	4633	100	+	.	ID=dd_Smed_g4_Pseudo_SER-CGA_tRNA_8.mrna1.exon1;Name=dd_Smed_g4_Pseudo_SER-CGA_tRNA_8;Parent=dd_Smed_g4_Pseudo_SER-CGA_tRNA_8.mrna1;Target=dd_Smed_g4_Pseudo_SER-CGA_tRNA_8 1 83 +
dd_Smes_g4_57	Gmap_Index_schMed4	CDS	4551	4631	100	+	0	ID=dd_Smed_g4_Pseudo_SER-CGA_tRNA_8.mrna1.cds1;Name=dd_Smed_g4_Pseudo_SER-CGA_tRNA_8;Parent=dd_Smed_g4_Pseudo_SER-CGA_tRNA_8.mrna1;Target=dd_Smed_g4_Pseudo_SER-CGA_tRNA_8 1 81 +
###
dd_Smes_g4_147	Gmap_Index_schMed4	gene	6116	6176	.	-	.	ID=dd_Smed_g4_Pseudo_SER-CGA_tRNA_8.path2;Name=dd_Smed_g4_Pseudo_SER-CGA_tRNA_8
dd_Smes_g4_147	Gmap_Index_schMed4	mRNA	6116	6176	.	-	.	ID=dd_Smed_g4_Pseudo_SER-CGA_tRNA_8.mrna2;Name=dd_Smed_g4_Pseudo_SER-CGA_tRNA_8;Parent=dd_Smed_g4_Pseudo_SER-CGA_tRNA_8.path2;coverage=78.3;identity=93.8;matches=61;mismatches=0;indels=4;unknowns=0
dd_Smes_g4_147	Gmap_Index_schMed4	exon	6116	6176	93	-	.	ID=dd_Smed_g4_Pseudo_SER-CGA_tRNA_8.mrna2.exon1;Name=dd_Smed_g4_Pseudo_SER-CGA_tRNA_8;Parent=dd_Smed_g4_Pseudo_SER-CGA_tRNA_8.mrna2;Target=dd_Smed_g4_Pseudo_SER-CGA_tRNA_8 4 68 +
dd_Smes_g4_147	Gmap_Index_schMed4	CDS	6118	6176	93	-	0	ID=dd_Smed_g4_Pseudo_SER-CGA_tRNA_8.mrna2.cds1;Name=dd_Smed_g4_Pseudo_SER-CGA_tRNA_8;Parent=dd_Smed_g4_Pseudo_SER-CGA_tRNA_8.mrna2;Target=dd_Smed_g4_Pseudo_SER-CGA_tRNA_8 4 66 +
###
dd_Smes_g4_177	Gmap_Index_schMed4	gene	1210699	1210785	.	+	.	ID=dd_Smed_g4_SER-TGA_tRNA_7.path1;Name=dd_Smed_g4_SER-TGA_tRNA_7
dd_Smes_g4_177	Gmap_Index_schMed4	mRNA	1210699	1210785	.	+	.	ID=dd_Smed_g4_SER-TGA_tRNA_7.mrna1;Name=dd_Smed_g4_SER-TGA_tRNA_7;Parent=dd_Smed_g4_SER-TGA_tRNA_7.path1;coverage=100.0;identity=100.0;matches=87;mismatches=0;indels=0;unknowns=0
dd_Smes_g4_177	Gmap_Index_schMed4	exon	1210699	1210785	100	+	.	ID=dd_Smed_g4_SER-TGA_tRNA_7.mrna1.exon1;Name=dd_Smed_g4_SER-TGA_tRNA_7;Parent=dd_Smed_g4_SER-TGA_tRNA_7.mrna1;Target=dd_Smed_g4_SER-TGA_tRNA_7 1 87 +
dd_Smes_g4_177	Gmap_Index_schMed4	CDS	1210701	1210784	100	+	0	ID=dd_Smed_g4_SER-TGA_tRNA_7.mrna1.cds1;Name=dd_Smed_g4_SER-TGA_tRNA_7;Parent=dd_Smed_g4_SER-TGA_tRNA_7.mrna1;Target=dd_Smed_g4_SER-TGA_tRNA_7 3 86 +
###
dd_Smes_g4_177	Gmap_Index_schMed4	gene	1210301	1210384	.	+	.	ID=dd_Smed_g4_SER-TGA_tRNA_6.path1;Name=dd_Smed_g4_SER-TGA_tRNA_6
dd_Smes_g4_177	Gmap_Index_schMed4	mRNA	1210301	1210384	.	+	.	ID=dd_Smed_g4_SER-TGA_tRNA_6.mrna1;Name=dd_Smed_g4_SER-TGA_tRNA_6;Parent=dd_Smed_g4_SER-TGA_tRNA_6.path1;coverage=100.0;identity=100.0;matches=84;mismatches=0;indels=0;unknowns=0
dd_Smes_g4_177	Gmap_Index_schMed4	exon	1210301	1210384	100	+	.	ID=dd_Smed_g4_SER-TGA_tRNA_6.mrna1.exon1;Name=dd_Smed_g4_SER-TGA_tRNA_6;Parent=dd_Smed_g4_SER-TGA_tRNA_6.mrna1;Target=dd_Smed_g4_SER-TGA_tRNA_6 1 84 +
dd_Smes_g4_177	Gmap_Index_schMed4	CDS	1210302	1210361	100	+	0	ID=dd_Smed_g4_SER-TGA_tRNA_6.mrna1.cds1;Name=dd_Smed_g4_SER-TGA_tRNA_6;Parent=dd_Smed_g4_SER-TGA_tRNA_6.mrna1;Target=dd_Smed_g4_SER-TGA_tRNA_6 2 61 +
###
dd_Smes_g4_57	Gmap_Index_schMed4	gene	842	914	.	+	.	ID=dd_Smed_g4_Pseudo_SER-CGA_tRNA_1.path1;Name=dd_Smed_g4_Pseudo_SER-CGA_tRNA_1
dd_Smes_g4_57	Gmap_Index_schMed4	mRNA	842	914	.	+	.	ID=dd_Smed_g4_Pseudo_SER-CGA_tRNA_1.mrna1;Name=dd_Smed_g4_Pseudo_SER-CGA_tRNA_1;Parent=dd_Smed_g4_Pseudo_SER-CGA_tRNA_1.path1;coverage=100.0;identity=78.0;matches=71;mismatches=2;indels=18;unknowns=0
dd_Smes_g4_57	Gmap_Index_schMed4	exon	842	914	78	+	.	ID=dd_Smed_g4_Pseudo_SER-CGA_tRNA_1.mrna1.exon1;Name=dd_Smed_g4_Pseudo_SER-CGA_tRNA_1;Parent=dd_Smed_g4_Pseudo_SER-CGA_tRNA_1.mrna1;Target=dd_Smed_g4_Pseudo_SER-CGA_tRNA_1 1 91 +
dd_Smes_g4_57	Gmap_Index_schMed4	CDS	843	914	77	+	0	ID=dd_Smed_g4_Pseudo_SER-CGA_tRNA_1.mrna1.cds1;Name=dd_Smed_g4_Pseudo_SER-CGA_tRNA_1;Parent=dd_Smed_g4_Pseudo_SER-CGA_tRNA_1.mrna1;Target=dd_Smed_g4_Pseudo_SER-CGA_tRNA_1 2 91 +
###
dd_Smes_g4_211_alt_1	Gmap_Index_schMed4	gene	26389	26455	.	-	.	ID=dd_Smed_g4_SER-ACT_tRNA_3.path1;Name=dd_Smed_g4_SER-ACT_tRNA_3
dd_Smes_g4_211_alt_1	Gmap_Index_schMed4	mRNA	26389	26455	.	-	.	ID=dd_Smed_g4_SER-ACT_tRNA_3.mrna1;Name=dd_Smed_g4_SER-ACT_tRNA_3;Parent=dd_Smed_g4_SER-ACT_tRNA_3.path1;coverage=98.6;identity=93.0;matches=66;mismatches=1;indels=4;unknowns=0
dd_Smes_g4_211_alt_1	Gmap_Index_schMed4	exon	26389	26455	92	-	.	ID=dd_Smed_g4_SER-ACT_tRNA_3.mrna1.exon1;Name=dd_Smed_g4_SER-ACT_tRNA_3;Parent=dd_Smed_g4_SER-ACT_tRNA_3.mrna1;Target=dd_Smed_g4_SER-ACT_tRNA_3 1 71 +
dd_Smes_g4_211_alt_1	Gmap_Index_schMed4	CDS	26390	26454	92	-	0	ID=dd_Smed_g4_SER-ACT_tRNA_3.mrna1.cds1;Name=dd_Smed_g4_SER-ACT_tRNA_3;Parent=dd_Smed_g4_SER-ACT_tRNA_3.mrna1;Target=dd_Smed_g4_SER-ACT_tRNA_3 2 70 +
###
dd_Smes_g4_53	Gmap_Index_schMed4	gene	26239	26309	.	-	.	ID=dd_Smed_g4_SER-ACT_tRNA_3.path2;Name=dd_Smed_g4_SER-ACT_tRNA_3
dd_Smes_g4_53	Gmap_Index_schMed4	mRNA	26239	26309	.	-	.	ID=dd_Smed_g4_SER-ACT_tRNA_3.mrna2;Name=dd_Smed_g4_SER-ACT_tRNA_3;Parent=dd_Smed_g4_SER-ACT_tRNA_3.path2;coverage=98.6;identity=90.3;matches=65;mismatches=5;indels=2;unknowns=0
dd_Smes_g4_53	Gmap_Index_schMed4	exon	26239	26309	90	-	.	ID=dd_Smed_g4_SER-ACT_tRNA_3.mrna2.exon1;Name=dd_Smed_g4_SER-ACT_tRNA_3;Parent=dd_Smed_g4_SER-ACT_tRNA_3.mrna2;Target=dd_Smed_g4_SER-ACT_tRNA_3 1 71 +
dd_Smes_g4_53	Gmap_Index_schMed4	CDS	26296	26309	92	-	0	ID=dd_Smed_g4_SER-ACT_tRNA_3.mrna2.cds1;Name=dd_Smed_g4_SER-ACT_tRNA_3;Parent=dd_Smed_g4_SER-ACT_tRNA_3.mrna2;Target=dd_Smed_g4_SER-ACT_tRNA_3 1 15 +
###
dd_Smes_g4_197	Gmap_Index_schMed4	gene	963170	963239	.	+	.	ID=dd_Smed_g4_SER-ACT_tRNA_3.path3;Name=dd_Smed_g4_SER-ACT_tRNA_3
dd_Smes_g4_197	Gmap_Index_schMed4	mRNA	963170	963239	.	+	.	ID=dd_Smed_g4_SER-ACT_tRNA_3.mrna3;Name=dd_Smed_g4_SER-ACT_tRNA_3;Parent=dd_Smed_g4_SER-ACT_tRNA_3.path3;coverage=98.6;identity=88.9;matches=64;mismatches=5;indels=3;unknowns=0
dd_Smes_g4_197	Gmap_Index_schMed4	exon	963170	963239	88	+	.	ID=dd_Smed_g4_SER-ACT_tRNA_3.mrna3.exon1;Name=dd_Smed_g4_SER-ACT_tRNA_3;Parent=dd_Smed_g4_SER-ACT_tRNA_3.mrna3;Target=dd_Smed_g4_SER-ACT_tRNA_3 1 71 +
dd_Smes_g4_197	Gmap_Index_schMed4	CDS	963171	963212	86	+	0	ID=dd_Smed_g4_SER-ACT_tRNA_3.mrna3.cds1;Name=dd_Smed_g4_SER-ACT_tRNA_3;Parent=dd_Smed_g4_SER-ACT_tRNA_3.mrna3;Target=dd_Smed_g4_SER-ACT_tRNA_3 2 45 +
dd_Smes_g4_197	Gmap_Index_schMed4	CDS	963214	963238	95	+	2	ID=dd_Smed_g4_SER-ACT_tRNA_3.mrna3.cds2;Name=dd_Smed_g4_SER-ACT_tRNA_3;Parent=dd_Smed_g4_SER-ACT_tRNA_3.mrna3;Target=dd_Smed_g4_SER-ACT_tRNA_3 46 70 +
###
dd_Smes_g4_197	Gmap_Index_schMed4	gene	971995	972064	.	+	.	ID=dd_Smed_g4_SER-ACT_tRNA_3.path4;Name=dd_Smed_g4_SER-ACT_tRNA_3
dd_Smes_g4_197	Gmap_Index_schMed4	mRNA	971995	972064	.	+	.	ID=dd_Smed_g4_SER-ACT_tRNA_3.mrna4;Name=dd_Smed_g4_SER-ACT_tRNA_3;Parent=dd_Smed_g4_SER-ACT_tRNA_3.path4;coverage=98.6;identity=88.9;matches=64;mismatches=5;indels=3;unknowns=0
dd_Smes_g4_197	Gmap_Index_schMed4	exon	971995	972064	88	+	.	ID=dd_Smed_g4_SER-ACT_tRNA_3.mrna4.exon1;Name=dd_Smed_g4_SER-ACT_tRNA_3;Parent=dd_Smed_g4_SER-ACT_tRNA_3.mrna4;Target=dd_Smed_g4_SER-ACT_tRNA_3 1 71 +
dd_Smes_g4_197	Gmap_Index_schMed4	CDS	971996	972037	86	+	0	ID=dd_Smed_g4_SER-ACT_tRNA_3.mrna4.cds1;Name=dd_Smed_g4_SER-ACT_tRNA_3;Parent=dd_Smed_g4_SER-ACT_tRNA_3.mrna4;Target=dd_Smed_g4_SER-ACT_tRNA_3 2 45 +
dd_Smes_g4_197	Gmap_Index_schMed4	CDS	972039	972063	95	+	2	ID=dd_Smed_g4_SER-ACT_tRNA_3.mrna4.cds2;Name=dd_Smed_g4_SER-ACT_tRNA_3;Parent=dd_Smed_g4_SER-ACT_tRNA_3.mrna4;Target=dd_Smed_g4_SER-ACT_tRNA_3 46 70 +
###
dd_Smes_g4_263	Gmap_Index_schMed4	gene	16184	16253	.	+	.	ID=dd_Smed_g4_SER-ACT_tRNA_3.path5;Name=dd_Smed_g4_SER-ACT_tRNA_3
dd_Smes_g4_263	Gmap_Index_schMed4	mRNA	16184	16253	.	+	.	ID=dd_Smed_g4_SER-ACT_tRNA_3.mrna5;Name=dd_Smed_g4_SER-ACT_tRNA_3;Parent=dd_Smed_g4_SER-ACT_tRNA_3.path5;coverage=98.6;identity=88.9;matches=64;mismatches=5;indels=3;unknowns=0
dd_Smes_g4_263	Gmap_Index_schMed4	exon	16184	16253	88	+	.	ID=dd_Smed_g4_SER-ACT_tRNA_3.mrna5.exon1;Name=dd_Smed_g4_SER-ACT_tRNA_3;Parent=dd_Smed_g4_SER-ACT_tRNA_3.mrna5;Target=dd_Smed_g4_SER-ACT_tRNA_3 1 71 +
dd_Smes_g4_263	Gmap_Index_schMed4	CDS	16184	16196	85	+	0	ID=dd_Smed_g4_SER-ACT_tRNA_3.mrna5.cds1;Name=dd_Smed_g4_SER-ACT_tRNA_3;Parent=dd_Smed_g4_SER-ACT_tRNA_3.mrna5;Target=dd_Smed_g4_SER-ACT_tRNA_3 1 15 +
###
dd_Smes_g4_177	Gmap_Index_schMed4	gene	1214257	1214343	.	-	.	ID=dd_Smed_g4_Pseudo_SER-TGA_tRNA_8.path1;Name=dd_Smed_g4_Pseudo_SER-TGA_tRNA_8
dd_Smes_g4_177	Gmap_Index_schMed4	mRNA	1214257	1214343	.	-	.	ID=dd_Smed_g4_Pseudo_SER-TGA_tRNA_8.mrna1;Name=dd_Smed_g4_Pseudo_SER-TGA_tRNA_8;Parent=dd_Smed_g4_Pseudo_SER-TGA_tRNA_8.path1;coverage=100.0;identity=85.1;matches=74;mismatches=0;indels=13;unknowns=0
dd_Smes_g4_177	Gmap_Index_schMed4	exon	1214257	1214343	85	-	.	ID=dd_Smed_g4_Pseudo_SER-TGA_tRNA_8.mrna1.exon1;Name=dd_Smed_g4_Pseudo_SER-TGA_tRNA_8;Parent=dd_Smed_g4_Pseudo_SER-TGA_tRNA_8.mrna1;Target=dd_Smed_g4_Pseudo_SER-TGA_tRNA_8 1 74 +
dd_Smes_g4_177	Gmap_Index_schMed4	CDS	1214306	1214341	100	-	0	ID=dd_Smed_g4_Pseudo_SER-TGA_tRNA_8.mrna1.cds1;Name=dd_Smed_g4_Pseudo_SER-TGA_tRNA_8;Parent=dd_Smed_g4_Pseudo_SER-TGA_tRNA_8.mrna1;Target=dd_Smed_g4_Pseudo_SER-TGA_tRNA_8 3 38 +
dd_Smes_g4_177	Gmap_Index_schMed4	CDS	1214257	1214292	100	-	0	ID=dd_Smed_g4_Pseudo_SER-TGA_tRNA_8.mrna1.cds2;Name=dd_Smed_g4_Pseudo_SER-TGA_tRNA_8;Parent=dd_Smed_g4_Pseudo_SER-TGA_tRNA_8.mrna1;Target=dd_Smed_g4_Pseudo_SER-TGA_tRNA_8 39 74 +
###
dd_Smes_g4_177	Gmap_Index_schMed4	gene	1205591	1205670	.	+	.	ID=dd_Smed_g4_Pseudo_SER-TGA_tRNA_8.path2;Name=dd_Smed_g4_Pseudo_SER-TGA_tRNA_8
dd_Smes_g4_177	Gmap_Index_schMed4	mRNA	1205591	1205670	.	+	.	ID=dd_Smed_g4_Pseudo_SER-TGA_tRNA_8.mrna2;Name=dd_Smed_g4_Pseudo_SER-TGA_tRNA_8;Parent=dd_Smed_g4_Pseudo_SER-TGA_tRNA_8.path2;coverage=100.0;identity=85.5;matches=71;mismatches=0;indels=12;unknowns=0
dd_Smes_g4_177	Gmap_Index_schMed4	exon	1205591	1205670	85	+	.	ID=dd_Smed_g4_Pseudo_SER-TGA_tRNA_8.mrna2.exon1;Name=dd_Smed_g4_Pseudo_SER-TGA_tRNA_8;Parent=dd_Smed_g4_Pseudo_SER-TGA_tRNA_8.mrna2;Target=dd_Smed_g4_Pseudo_SER-TGA_tRNA_8 1 74 +
dd_Smes_g4_177	Gmap_Index_schMed4	CDS	1205591	1205612	91	+	0	ID=dd_Smed_g4_Pseudo_SER-TGA_tRNA_8.mrna2.cds1;Name=dd_Smed_g4_Pseudo_SER-TGA_tRNA_8;Parent=dd_Smed_g4_Pseudo_SER-TGA_tRNA_8.mrna2;Target=dd_Smed_g4_Pseudo_SER-TGA_tRNA_8 1 24 +
###
dd_Smes_g4_18	Gmap_Index_schMed4	gene	4095665	4095736	.	+	.	ID=dd_Smed_g4_SER-TGA_tRNA_9.path1;Name=dd_Smed_g4_SER-TGA_tRNA_9
dd_Smes_g4_18	Gmap_Index_schMed4	mRNA	4095665	4095736	.	+	.	ID=dd_Smed_g4_SER-TGA_tRNA_9.mrna1;Name=dd_Smed_g4_SER-TGA_tRNA_9;Parent=dd_Smed_g4_SER-TGA_tRNA_9.path1;coverage=100.0;identity=100.0;matches=72;mismatches=0;indels=0;unknowns=0
dd_Smes_g4_18	Gmap_Index_schMed4	exon	4095665	4095736	100	+	.	ID=dd_Smed_g4_SER-TGA_tRNA_9.mrna1.exon1;Name=dd_Smed_g4_SER-TGA_tRNA_9;Parent=dd_Smed_g4_SER-TGA_tRNA_9.mrna1;Target=dd_Smed_g4_SER-TGA_tRNA_9 1 72 +
dd_Smes_g4_18	Gmap_Index_schMed4	CDS	4095665	4095736	100	+	0	ID=dd_Smed_g4_SER-TGA_tRNA_9.mrna1.cds1;Name=dd_Smed_g4_SER-TGA_tRNA_9;Parent=dd_Smed_g4_SER-TGA_tRNA_9.mrna1;Target=dd_Smed_g4_SER-TGA_tRNA_9 1 72 +
###
dd_Smes_g4_258	Gmap_Index_schMed4	gene	31519	31592	.	-	.	ID=dd_Smed_g4_SER-TGA_tRNA_3.path1;Name=dd_Smed_g4_SER-TGA_tRNA_3
dd_Smes_g4_258	Gmap_Index_schMed4	mRNA	31519	31592	.	-	.	ID=dd_Smed_g4_SER-TGA_tRNA_3.mrna1;Name=dd_Smed_g4_SER-TGA_tRNA_3;Parent=dd_Smed_g4_SER-TGA_tRNA_3.path1;coverage=100.0;identity=100.0;matches=74;mismatches=0;indels=0;unknowns=0
dd_Smes_g4_258	Gmap_Index_schMed4	exon	31519	31592	100	-	.	ID=dd_Smed_g4_SER-TGA_tRNA_3.mrna1.exon1;Name=dd_Smed_g4_SER-TGA_tRNA_3;Parent=dd_Smed_g4_SER-TGA_tRNA_3.mrna1;Target=dd_Smed_g4_SER-TGA_tRNA_3 1 74 +
dd_Smes_g4_258	Gmap_Index_schMed4	CDS	31520	31591	100	-	0	ID=dd_Smed_g4_SER-TGA_tRNA_3.mrna1.cds1;Name=dd_Smed_g4_SER-TGA_tRNA_3;Parent=dd_Smed_g4_SER-TGA_tRNA_3.mrna1;Target=dd_Smed_g4_SER-TGA_tRNA_3 2 73 +
###
dd_Smes_g4_160	Gmap_Index_schMed4	gene	915905	915979	.	+	.	ID=dd_Smed_g4_Pseudo_SUP-CTA_tRNA_2.path1;Name=dd_Smed_g4_Pseudo_SUP-CTA_tRNA_2
dd_Smes_g4_160	Gmap_Index_schMed4	mRNA	915905	915979	.	+	.	ID=dd_Smed_g4_Pseudo_SUP-CTA_tRNA_2.mrna1;Name=dd_Smed_g4_Pseudo_SUP-CTA_tRNA_2;Parent=dd_Smed_g4_Pseudo_SUP-CTA_tRNA_2.path1;coverage=100.0;identity=91.0;matches=71;mismatches=1;indels=6;unknowns=0
dd_Smes_g4_160	Gmap_Index_schMed4	exon	915905	915979	91	+	.	ID=dd_Smed_g4_Pseudo_SUP-CTA_tRNA_2.mrna1.exon1;Name=dd_Smed_g4_Pseudo_SUP-CTA_tRNA_2;Parent=dd_Smed_g4_Pseudo_SUP-CTA_tRNA_2.mrna1;Target=dd_Smed_g4_Pseudo_SUP-CTA_tRNA_2 1 75 +
dd_Smes_g4_160	Gmap_Index_schMed4	CDS	915907	915933	89	+	0	ID=dd_Smed_g4_Pseudo_SUP-CTA_tRNA_2.mrna1.cds1;Name=dd_Smed_g4_Pseudo_SUP-CTA_tRNA_2;Parent=dd_Smed_g4_Pseudo_SUP-CTA_tRNA_2.mrna1;Target=dd_Smed_g4_Pseudo_SUP-CTA_tRNA_2 3 31 +
dd_Smes_g4_160	Gmap_Index_schMed4	CDS	915937	915978	97	+	2	ID=dd_Smed_g4_Pseudo_SUP-CTA_tRNA_2.mrna1.cds2;Name=dd_Smed_g4_Pseudo_SUP-CTA_tRNA_2;Parent=dd_Smed_g4_Pseudo_SUP-CTA_tRNA_2.mrna1;Target=dd_Smed_g4_Pseudo_SUP-CTA_tRNA_2 32 74 +
###
dd_Smes_g4_210_alt_3	Gmap_Index_schMed4	gene	5609	5665	.	+	.	ID=dd_Smed_g4_LYS-TTT_tRNA_8.path1;Name=dd_Smed_g4_LYS-TTT_tRNA_8
dd_Smes_g4_210_alt_3	Gmap_Index_schMed4	mRNA	5609	5665	.	+	.	ID=dd_Smed_g4_LYS-TTT_tRNA_8.mrna1;Name=dd_Smed_g4_LYS-TTT_tRNA_8;Parent=dd_Smed_g4_LYS-TTT_tRNA_8.path1;coverage=62.0;identity=100.0;matches=57;mismatches=0;indels=0;unknowns=0
dd_Smes_g4_210_alt_3	Gmap_Index_schMed4	exon	5609	5665	100	+	.	ID=dd_Smed_g4_LYS-TTT_tRNA_8.mrna1.exon1;Name=dd_Smed_g4_LYS-TTT_tRNA_8;Parent=dd_Smed_g4_LYS-TTT_tRNA_8.mrna1;Target=dd_Smed_g4_LYS-TTT_tRNA_8 36 92 +
dd_Smes_g4_210_alt_3	Gmap_Index_schMed4	CDS	5611	5664	100	+	0	ID=dd_Smed_g4_LYS-TTT_tRNA_8.mrna1.cds1;Name=dd_Smed_g4_LYS-TTT_tRNA_8;Parent=dd_Smed_g4_LYS-TTT_tRNA_8.mrna1;Target=dd_Smed_g4_LYS-TTT_tRNA_8 38 91 +
###
dd_Smes_g4_5_alt_2	Gmap_Index_schMed4	gene	6719	6770	.	-	.	ID=dd_Smed_g4_LYS-TTT_tRNA_8.path2;Name=dd_Smed_g4_LYS-TTT_tRNA_8
dd_Smes_g4_5_alt_2	Gmap_Index_schMed4	mRNA	6719	6770	.	-	.	ID=dd_Smed_g4_LYS-TTT_tRNA_8.mrna2;Name=dd_Smed_g4_LYS-TTT_tRNA_8;Parent=dd_Smed_g4_LYS-TTT_tRNA_8.path2;coverage=56.5;identity=100.0;matches=52;mismatches=0;indels=0;unknowns=0
dd_Smes_g4_5_alt_2	Gmap_Index_schMed4	exon	6719	6770	100	-	.	ID=dd_Smed_g4_LYS-TTT_tRNA_8.mrna2.exon1;Name=dd_Smed_g4_LYS-TTT_tRNA_8;Parent=dd_Smed_g4_LYS-TTT_tRNA_8.mrna2;Target=dd_Smed_g4_LYS-TTT_tRNA_8 41 92 +
dd_Smes_g4_5_alt_2	Gmap_Index_schMed4	CDS	6720	6770	100	-	0	ID=dd_Smed_g4_LYS-TTT_tRNA_8.mrna2.cds1;Name=dd_Smed_g4_LYS-TTT_tRNA_8;Parent=dd_Smed_g4_LYS-TTT_tRNA_8.mrna2;Target=dd_Smed_g4_LYS-TTT_tRNA_8 41 91 +
###
dd_Smes_g4_210	Gmap_Index_schMed4	gene	903798	903850	.	-	.	ID=dd_Smed_g4_LYS-TTT_tRNA_8.path3;Name=dd_Smed_g4_LYS-TTT_tRNA_8
dd_Smes_g4_210	Gmap_Index_schMed4	mRNA	903798	903850	.	-	.	ID=dd_Smed_g4_LYS-TTT_tRNA_8.mrna3;Name=dd_Smed_g4_LYS-TTT_tRNA_8;Parent=dd_Smed_g4_LYS-TTT_tRNA_8.path3;coverage=56.5;identity=98.1;matches=52;mismatches=0;indels=1;unknowns=0
dd_Smes_g4_210	Gmap_Index_schMed4	exon	903798	903850	98	-	.	ID=dd_Smed_g4_LYS-TTT_tRNA_8.mrna3.exon1;Name=dd_Smed_g4_LYS-TTT_tRNA_8;Parent=dd_Smed_g4_LYS-TTT_tRNA_8.mrna3;Target=dd_Smed_g4_LYS-TTT_tRNA_8 41 92 +
dd_Smes_g4_210	Gmap_Index_schMed4	CDS	903842	903849	100	-	0	ID=dd_Smed_g4_LYS-TTT_tRNA_8.mrna3.cds1;Name=dd_Smed_g4_LYS-TTT_tRNA_8;Parent=dd_Smed_g4_LYS-TTT_tRNA_8.mrna3;Target=dd_Smed_g4_LYS-TTT_tRNA_8 42 49 +
dd_Smes_g4_210	Gmap_Index_schMed4	CDS	903828	903840	100	-	2	ID=dd_Smed_g4_LYS-TTT_tRNA_8.mrna3.cds2;Name=dd_Smed_g4_LYS-TTT_tRNA_8;Parent=dd_Smed_g4_LYS-TTT_tRNA_8.mrna3;Target=dd_Smed_g4_LYS-TTT_tRNA_8 50 62 +
###
dd_Smes_g4_210	Gmap_Index_schMed4	gene	904659	904711	.	-	.	ID=dd_Smed_g4_LYS-TTT_tRNA_8.path4;Name=dd_Smed_g4_LYS-TTT_tRNA_8
dd_Smes_g4_210	Gmap_Index_schMed4	mRNA	904659	904711	.	-	.	ID=dd_Smed_g4_LYS-TTT_tRNA_8.mrna4;Name=dd_Smed_g4_LYS-TTT_tRNA_8;Parent=dd_Smed_g4_LYS-TTT_tRNA_8.path4;coverage=56.5;identity=98.1;matches=52;mismatches=0;indels=1;unknowns=0
dd_Smes_g4_210	Gmap_Index_schMed4	exon	904659	904711	98	-	.	ID=dd_Smed_g4_LYS-TTT_tRNA_8.mrna4.exon1;Name=dd_Smed_g4_LYS-TTT_tRNA_8;Parent=dd_Smed_g4_LYS-TTT_tRNA_8.mrna4;Target=dd_Smed_g4_LYS-TTT_tRNA_8 41 92 +
dd_Smes_g4_210	Gmap_Index_schMed4	CDS	904703	904710	100	-	0	ID=dd_Smed_g4_LYS-TTT_tRNA_8.mrna4.cds1;Name=dd_Smed_g4_LYS-TTT_tRNA_8;Parent=dd_Smed_g4_LYS-TTT_tRNA_8.mrna4;Target=dd_Smed_g4_LYS-TTT_tRNA_8 42 49 +
dd_Smes_g4_210	Gmap_Index_schMed4	CDS	904689	904701	100	-	2	ID=dd_Smed_g4_LYS-TTT_tRNA_8.mrna4.cds2;Name=dd_Smed_g4_LYS-TTT_tRNA_8;Parent=dd_Smed_g4_LYS-TTT_tRNA_8.mrna4;Target=dd_Smed_g4_LYS-TTT_tRNA_8 50 62 +
###
dd_Smes_g4_210	Gmap_Index_schMed4	gene	905090	905142	.	-	.	ID=dd_Smed_g4_LYS-TTT_tRNA_8.path5;Name=dd_Smed_g4_LYS-TTT_tRNA_8
dd_Smes_g4_210	Gmap_Index_schMed4	mRNA	905090	905142	.	-	.	ID=dd_Smed_g4_LYS-TTT_tRNA_8.mrna5;Name=dd_Smed_g4_LYS-TTT_tRNA_8;Parent=dd_Smed_g4_LYS-TTT_tRNA_8.path5;coverage=56.5;identity=98.1;matches=52;mismatches=0;indels=1;unknowns=0
dd_Smes_g4_210	Gmap_Index_schMed4	exon	905090	905142	98	-	.	ID=dd_Smed_g4_LYS-TTT_tRNA_8.mrna5.exon1;Name=dd_Smed_g4_LYS-TTT_tRNA_8;Parent=dd_Smed_g4_LYS-TTT_tRNA_8.mrna5;Target=dd_Smed_g4_LYS-TTT_tRNA_8 41 92 +
dd_Smes_g4_210	Gmap_Index_schMed4	CDS	905134	905141	100	-	0	ID=dd_Smed_g4_LYS-TTT_tRNA_8.mrna5.cds1;Name=dd_Smed_g4_LYS-TTT_tRNA_8;Parent=dd_Smed_g4_LYS-TTT_tRNA_8.mrna5;Target=dd_Smed_g4_LYS-TTT_tRNA_8 42 49 +
dd_Smes_g4_210	Gmap_Index_schMed4	CDS	905120	905132	100	-	2	ID=dd_Smed_g4_LYS-TTT_tRNA_8.mrna5.cds2;Name=dd_Smed_g4_LYS-TTT_tRNA_8;Parent=dd_Smed_g4_LYS-TTT_tRNA_8.mrna5;Target=dd_Smed_g4_LYS-TTT_tRNA_8 50 62 +
###
dd_Smes_g4_5	Gmap_Index_schMed4	gene	12411	12485	.	-	.	ID=dd_Smed_g4_SER-TGA_tRNA_5.path1;Name=dd_Smed_g4_SER-TGA_tRNA_5
dd_Smes_g4_5	Gmap_Index_schMed4	mRNA	12411	12485	.	-	.	ID=dd_Smed_g4_SER-TGA_tRNA_5.mrna1;Name=dd_Smed_g4_SER-TGA_tRNA_5;Parent=dd_Smed_g4_SER-TGA_tRNA_5.path1;coverage=100.0;identity=100.0;matches=75;mismatches=0;indels=0;unknowns=0
dd_Smes_g4_5	Gmap_Index_schMed4	exon	12411	12485	100	-	.	ID=dd_Smed_g4_SER-TGA_tRNA_5.mrna1.exon1;Name=dd_Smed_g4_SER-TGA_tRNA_5;Parent=dd_Smed_g4_SER-TGA_tRNA_5.mrna1;Target=dd_Smed_g4_SER-TGA_tRNA_5 1 75 +
dd_Smes_g4_5	Gmap_Index_schMed4	CDS	12412	12483	100	-	0	ID=dd_Smed_g4_SER-TGA_tRNA_5.mrna1.cds1;Name=dd_Smed_g4_SER-TGA_tRNA_5;Parent=dd_Smed_g4_SER-TGA_tRNA_5.mrna1;Target=dd_Smed_g4_SER-TGA_tRNA_5 3 74 +
###
dd_Smes_g4_3	Gmap_Index_schMed4	gene	14483989	14484061	.	-	.	ID=dd_Smed_g4_SER-TGA_tRNA_5.path2;Name=dd_Smed_g4_SER-TGA_tRNA_5
dd_Smes_g4_3	Gmap_Index_schMed4	mRNA	14483989	14484061	.	-	.	ID=dd_Smed_g4_SER-TGA_tRNA_5.mrna2;Name=dd_Smed_g4_SER-TGA_tRNA_5;Parent=dd_Smed_g4_SER-TGA_tRNA_5.path2;coverage=100.0;identity=93.3;matches=70;mismatches=3;indels=2;unknowns=0
dd_Smes_g4_3	Gmap_Index_schMed4	exon	14483989	14484061	93	-	.	ID=dd_Smed_g4_SER-TGA_tRNA_5.mrna2.exon1;Name=dd_Smed_g4_SER-TGA_tRNA_5;Parent=dd_Smed_g4_SER-TGA_tRNA_5.mrna2;Target=dd_Smed_g4_SER-TGA_tRNA_5 1 75 +
dd_Smes_g4_3	Gmap_Index_schMed4	CDS	14483990	14484059	92	-	0	ID=dd_Smed_g4_SER-TGA_tRNA_5.mrna2.cds1;Name=dd_Smed_g4_SER-TGA_tRNA_5;Parent=dd_Smed_g4_SER-TGA_tRNA_5.mrna2;Target=dd_Smed_g4_SER-TGA_tRNA_5 3 74 +
###
dd_Smes_g4_3	Gmap_Index_schMed4	gene	14484240	14484312	.	-	.	ID=dd_Smed_g4_SER-TGA_tRNA_5.path3;Name=dd_Smed_g4_SER-TGA_tRNA_5
dd_Smes_g4_3	Gmap_Index_schMed4	mRNA	14484240	14484312	.	-	.	ID=dd_Smed_g4_SER-TGA_tRNA_5.mrna3;Name=dd_Smed_g4_SER-TGA_tRNA_5;Parent=dd_Smed_g4_SER-TGA_tRNA_5.path3;coverage=100.0;identity=93.3;matches=70;mismatches=3;indels=2;unknowns=0
dd_Smes_g4_3	Gmap_Index_schMed4	exon	14484240	14484312	93	-	.	ID=dd_Smed_g4_SER-TGA_tRNA_5.mrna3.exon1;Name=dd_Smed_g4_SER-TGA_tRNA_5;Parent=dd_Smed_g4_SER-TGA_tRNA_5.mrna3;Target=dd_Smed_g4_SER-TGA_tRNA_5 1 75 +
dd_Smes_g4_3	Gmap_Index_schMed4	CDS	14484241	14484310	92	-	0	ID=dd_Smed_g4_SER-TGA_tRNA_5.mrna3.cds1;Name=dd_Smed_g4_SER-TGA_tRNA_5;Parent=dd_Smed_g4_SER-TGA_tRNA_5.mrna3;Target=dd_Smed_g4_SER-TGA_tRNA_5 3 74 +
###
dd_Smes_g4_3	Gmap_Index_schMed4	gene	14484491	14484563	.	-	.	ID=dd_Smed_g4_SER-TGA_tRNA_5.path4;Name=dd_Smed_g4_SER-TGA_tRNA_5
dd_Smes_g4_3	Gmap_Index_schMed4	mRNA	14484491	14484563	.	-	.	ID=dd_Smed_g4_SER-TGA_tRNA_5.mrna4;Name=dd_Smed_g4_SER-TGA_tRNA_5;Parent=dd_Smed_g4_SER-TGA_tRNA_5.path4;coverage=100.0;identity=93.3;matches=70;mismatches=3;indels=2;unknowns=0
dd_Smes_g4_3	Gmap_Index_schMed4	exon	14484491	14484563	93	-	.	ID=dd_Smed_g4_SER-TGA_tRNA_5.mrna4.exon1;Name=dd_Smed_g4_SER-TGA_tRNA_5;Parent=dd_Smed_g4_SER-TGA_tRNA_5.mrna4;Target=dd_Smed_g4_SER-TGA_tRNA_5 1 75 +
dd_Smes_g4_3	Gmap_Index_schMed4	CDS	14484492	14484561	92	-	0	ID=dd_Smed_g4_SER-TGA_tRNA_5.mrna4.cds1;Name=dd_Smed_g4_SER-TGA_tRNA_5;Parent=dd_Smed_g4_SER-TGA_tRNA_5.mrna4;Target=dd_Smed_g4_SER-TGA_tRNA_5 3 74 +
###
dd_Smes_g4_3	Gmap_Index_schMed4	gene	14501070	14501142	.	-	.	ID=dd_Smed_g4_SER-TGA_tRNA_5.path5;Name=dd_Smed_g4_SER-TGA_tRNA_5
dd_Smes_g4_3	Gmap_Index_schMed4	mRNA	14501070	14501142	.	-	.	ID=dd_Smed_g4_SER-TGA_tRNA_5.mrna5;Name=dd_Smed_g4_SER-TGA_tRNA_5;Parent=dd_Smed_g4_SER-TGA_tRNA_5.path5;coverage=100.0;identity=93.3;matches=70;mismatches=3;indels=2;unknowns=0
dd_Smes_g4_3	Gmap_Index_schMed4	exon	14501070	14501142	93	-	.	ID=dd_Smed_g4_SER-TGA_tRNA_5.mrna5.exon1;Name=dd_Smed_g4_SER-TGA_tRNA_5;Parent=dd_Smed_g4_SER-TGA_tRNA_5.mrna5;Target=dd_Smed_g4_SER-TGA_tRNA_5 1 75 +
dd_Smes_g4_3	Gmap_Index_schMed4	CDS	14501071	14501140	92	-	0	ID=dd_Smed_g4_SER-TGA_tRNA_5.mrna5.cds1;Name=dd_Smed_g4_SER-TGA_tRNA_5;Parent=dd_Smed_g4_SER-TGA_tRNA_5.mrna5;Target=dd_Smed_g4_SER-TGA_tRNA_5 3 74 +
###
dd_Smes_g4_178	Gmap_Index_schMed4	gene	1207429	1207497	.	+	.	ID=dd_Smed_g4_SUP-TCA_tRNA_1.path1;Name=dd_Smed_g4_SUP-TCA_tRNA_1
dd_Smes_g4_178	Gmap_Index_schMed4	mRNA	1207429	1207497	.	+	.	ID=dd_Smed_g4_SUP-TCA_tRNA_1.mrna1;Name=dd_Smed_g4_SUP-TCA_tRNA_1;Parent=dd_Smed_g4_SUP-TCA_tRNA_1.path1;coverage=100.0;identity=100.0;matches=69;mismatches=0;indels=0;unknowns=0
dd_Smes_g4_178	Gmap_Index_schMed4	exon	1207429	1207497	100	+	.	ID=dd_Smed_g4_SUP-TCA_tRNA_1.mrna1.exon1;Name=dd_Smed_g4_SUP-TCA_tRNA_1;Parent=dd_Smed_g4_SUP-TCA_tRNA_1.mrna1;Target=dd_Smed_g4_SUP-TCA_tRNA_1 1 69 +
dd_Smes_g4_178	Gmap_Index_schMed4	CDS	1207431	1207496	100	+	0	ID=dd_Smed_g4_SUP-TCA_tRNA_1.mrna1.cds1;Name=dd_Smed_g4_SUP-TCA_tRNA_1;Parent=dd_Smed_g4_SUP-TCA_tRNA_1.mrna1;Target=dd_Smed_g4_SUP-TCA_tRNA_1 3 68 +
###
dd_Smes_g4_5	Gmap_Index_schMed4	gene	12595684	12595751	.	-	.	ID=dd_Smed_g4_SUP-TCA_tRNA_1.path2;Name=dd_Smed_g4_SUP-TCA_tRNA_1
dd_Smes_g4_5	Gmap_Index_schMed4	mRNA	12595684	12595751	.	-	.	ID=dd_Smed_g4_SUP-TCA_tRNA_1.mrna2;Name=dd_Smed_g4_SUP-TCA_tRNA_1;Parent=dd_Smed_g4_SUP-TCA_tRNA_1.path2;coverage=95.7;identity=89.7;matches=61;mismatches=5;indels=2;unknowns=0
dd_Smes_g4_5	Gmap_Index_schMed4	exon	12595684	12595751	89	-	.	ID=dd_Smed_g4_SUP-TCA_tRNA_1.mrna2.exon1;Name=dd_Smed_g4_SUP-TCA_tRNA_1;Parent=dd_Smed_g4_SUP-TCA_tRNA_1.mrna2;Target=dd_Smed_g4_SUP-TCA_tRNA_1 1 66 +
dd_Smes_g4_5	Gmap_Index_schMed4	CDS	12595719	12595749	93	-	0	ID=dd_Smed_g4_SUP-TCA_tRNA_1.mrna2.cds1;Name=dd_Smed_g4_SUP-TCA_tRNA_1;Parent=dd_Smed_g4_SUP-TCA_tRNA_1.mrna2;Target=dd_Smed_g4_SUP-TCA_tRNA_1 3 33 +
dd_Smes_g4_5	Gmap_Index_schMed4	CDS	12595690	12595717	88	-	1	ID=dd_Smed_g4_SUP-TCA_tRNA_1.mrna2.cds2;Name=dd_Smed_g4_SUP-TCA_tRNA_1;Parent=dd_Smed_g4_SUP-TCA_tRNA_1.mrna2;Target=dd_Smed_g4_SUP-TCA_tRNA_1 34 61 +
dd_Smes_g4_5	Gmap_Index_schMed4	CDS	12595685	12595688	100	-	2	ID=dd_Smed_g4_SUP-TCA_tRNA_1.mrna2.cds3;Name=dd_Smed_g4_SUP-TCA_tRNA_1;Parent=dd_Smed_g4_SUP-TCA_tRNA_1.mrna2;Target=dd_Smed_g4_SUP-TCA_tRNA_1 62 65 +
###
dd_Smes_g4_5	Gmap_Index_schMed4	gene	12592686	12592754	.	-	.	ID=dd_Smed_g4_SUP-TCA_tRNA_1.path3;Name=dd_Smed_g4_SUP-TCA_tRNA_1
dd_Smes_g4_5	Gmap_Index_schMed4	mRNA	12592686	12592754	.	-	.	ID=dd_Smed_g4_SUP-TCA_tRNA_1.mrna3;Name=dd_Smed_g4_SUP-TCA_tRNA_1;Parent=dd_Smed_g4_SUP-TCA_tRNA_1.path3;coverage=100.0;identity=88.4;matches=61;mismatches=8;indels=0;unknowns=0
dd_Smes_g4_5	Gmap_Index_schMed4	exon	12592686	12592754	88	-	.	ID=dd_Smed_g4_SUP-TCA_tRNA_1.mrna3.exon1;Name=dd_Smed_g4_SUP-TCA_tRNA_1;Parent=dd_Smed_g4_SUP-TCA_tRNA_1.mrna3;Target=dd_Smed_g4_SUP-TCA_tRNA_1 1 69 +
dd_Smes_g4_5	Gmap_Index_schMed4	CDS	12592687	12592752	87	-	0	ID=dd_Smed_g4_SUP-TCA_tRNA_1.mrna3.cds1;Name=dd_Smed_g4_SUP-TCA_tRNA_1;Parent=dd_Smed_g4_SUP-TCA_tRNA_1.mrna3;Target=dd_Smed_g4_SUP-TCA_tRNA_1 3 68 +
###
dd_Smes_g4_211_alt_1	Gmap_Index_schMed4	gene	63708	63781	.	-	.	ID=dd_Smed_g4_SUP-TCA_tRNA_3.path1;Name=dd_Smed_g4_SUP-TCA_tRNA_3
dd_Smes_g4_211_alt_1	Gmap_Index_schMed4	mRNA	63708	63781	.	-	.	ID=dd_Smed_g4_SUP-TCA_tRNA_3.mrna1;Name=dd_Smed_g4_SUP-TCA_tRNA_3;Parent=dd_Smed_g4_SUP-TCA_tRNA_3.path1;coverage=100.0;identity=100.0;matches=74;mismatches=0;indels=0;unknowns=0
dd_Smes_g4_211_alt_1	Gmap_Index_schMed4	exon	63708	63781	100	-	.	ID=dd_Smed_g4_SUP-TCA_tRNA_3.mrna1.exon1;Name=dd_Smed_g4_SUP-TCA_tRNA_3;Parent=dd_Smed_g4_SUP-TCA_tRNA_3.mrna1;Target=dd_Smed_g4_SUP-TCA_tRNA_3 1 74 +
dd_Smes_g4_211_alt_1	Gmap_Index_schMed4	CDS	63708	63779	100	-	0	ID=dd_Smed_g4_SUP-TCA_tRNA_3.mrna1.cds1;Name=dd_Smed_g4_SUP-TCA_tRNA_3;Parent=dd_Smed_g4_SUP-TCA_tRNA_3.mrna1;Target=dd_Smed_g4_SUP-TCA_tRNA_3 3 74 +
###
dd_Smes_g4_5	Gmap_Index_schMed4	gene	12411	12485	.	-	.	ID=dd_Smed_g4_SER-TGA_tRNA_2.path1;Name=dd_Smed_g4_SER-TGA_tRNA_2
dd_Smes_g4_5	Gmap_Index_schMed4	mRNA	12411	12485	.	-	.	ID=dd_Smed_g4_SER-TGA_tRNA_2.mrna1;Name=dd_Smed_g4_SER-TGA_tRNA_2;Parent=dd_Smed_g4_SER-TGA_tRNA_2.path1;coverage=100.0;identity=100.0;matches=75;mismatches=0;indels=0;unknowns=0
dd_Smes_g4_5	Gmap_Index_schMed4	exon	12411	12485	100	-	.	ID=dd_Smed_g4_SER-TGA_tRNA_2.mrna1.exon1;Name=dd_Smed_g4_SER-TGA_tRNA_2;Parent=dd_Smed_g4_SER-TGA_tRNA_2.mrna1;Target=dd_Smed_g4_SER-TGA_tRNA_2 1 75 +
dd_Smes_g4_5	Gmap_Index_schMed4	CDS	12412	12483	100	-	0	ID=dd_Smed_g4_SER-TGA_tRNA_2.mrna1.cds1;Name=dd_Smed_g4_SER-TGA_tRNA_2;Parent=dd_Smed_g4_SER-TGA_tRNA_2.mrna1;Target=dd_Smed_g4_SER-TGA_tRNA_2 3 74 +
###
dd_Smes_g4_3	Gmap_Index_schMed4	gene	14483989	14484061	.	-	.	ID=dd_Smed_g4_SER-TGA_tRNA_2.path2;Name=dd_Smed_g4_SER-TGA_tRNA_2
dd_Smes_g4_3	Gmap_Index_schMed4	mRNA	14483989	14484061	.	-	.	ID=dd_Smed_g4_SER-TGA_tRNA_2.mrna2;Name=dd_Smed_g4_SER-TGA_tRNA_2;Parent=dd_Smed_g4_SER-TGA_tRNA_2.path2;coverage=100.0;identity=93.3;matches=70;mismatches=3;indels=2;unknowns=0
dd_Smes_g4_3	Gmap_Index_schMed4	exon	14483989	14484061	93	-	.	ID=dd_Smed_g4_SER-TGA_tRNA_2.mrna2.exon1;Name=dd_Smed_g4_SER-TGA_tRNA_2;Parent=dd_Smed_g4_SER-TGA_tRNA_2.mrna2;Target=dd_Smed_g4_SER-TGA_tRNA_2 1 75 +
dd_Smes_g4_3	Gmap_Index_schMed4	CDS	14483990	14484059	92	-	0	ID=dd_Smed_g4_SER-TGA_tRNA_2.mrna2.cds1;Name=dd_Smed_g4_SER-TGA_tRNA_2;Parent=dd_Smed_g4_SER-TGA_tRNA_2.mrna2;Target=dd_Smed_g4_SER-TGA_tRNA_2 3 74 +
###
dd_Smes_g4_3	Gmap_Index_schMed4	gene	14484240	14484312	.	-	.	ID=dd_Smed_g4_SER-TGA_tRNA_2.path3;Name=dd_Smed_g4_SER-TGA_tRNA_2
dd_Smes_g4_3	Gmap_Index_schMed4	mRNA	14484240	14484312	.	-	.	ID=dd_Smed_g4_SER-TGA_tRNA_2.mrna3;Name=dd_Smed_g4_SER-TGA_tRNA_2;Parent=dd_Smed_g4_SER-TGA_tRNA_2.path3;coverage=100.0;identity=93.3;matches=70;mismatches=3;indels=2;unknowns=0
dd_Smes_g4_3	Gmap_Index_schMed4	exon	14484240	14484312	93	-	.	ID=dd_Smed_g4_SER-TGA_tRNA_2.mrna3.exon1;Name=dd_Smed_g4_SER-TGA_tRNA_2;Parent=dd_Smed_g4_SER-TGA_tRNA_2.mrna3;Target=dd_Smed_g4_SER-TGA_tRNA_2 1 75 +
dd_Smes_g4_3	Gmap_Index_schMed4	CDS	14484241	14484310	92	-	0	ID=dd_Smed_g4_SER-TGA_tRNA_2.mrna3.cds1;Name=dd_Smed_g4_SER-TGA_tRNA_2;Parent=dd_Smed_g4_SER-TGA_tRNA_2.mrna3;Target=dd_Smed_g4_SER-TGA_tRNA_2 3 74 +
###
dd_Smes_g4_3	Gmap_Index_schMed4	gene	14484491	14484563	.	-	.	ID=dd_Smed_g4_SER-TGA_tRNA_2.path4;Name=dd_Smed_g4_SER-TGA_tRNA_2
dd_Smes_g4_3	Gmap_Index_schMed4	mRNA	14484491	14484563	.	-	.	ID=dd_Smed_g4_SER-TGA_tRNA_2.mrna4;Name=dd_Smed_g4_SER-TGA_tRNA_2;Parent=dd_Smed_g4_SER-TGA_tRNA_2.path4;coverage=100.0;identity=93.3;matches=70;mismatches=3;indels=2;unknowns=0
dd_Smes_g4_3	Gmap_Index_schMed4	exon	14484491	14484563	93	-	.	ID=dd_Smed_g4_SER-TGA_tRNA_2.mrna4.exon1;Name=dd_Smed_g4_SER-TGA_tRNA_2;Parent=dd_Smed_g4_SER-TGA_tRNA_2.mrna4;Target=dd_Smed_g4_SER-TGA_tRNA_2 1 75 +
dd_Smes_g4_3	Gmap_Index_schMed4	CDS	14484492	14484561	92	-	0	ID=dd_Smed_g4_SER-TGA_tRNA_2.mrna4.cds1;Name=dd_Smed_g4_SER-TGA_tRNA_2;Parent=dd_Smed_g4_SER-TGA_tRNA_2.mrna4;Target=dd_Smed_g4_SER-TGA_tRNA_2 3 74 +
###
dd_Smes_g4_3	Gmap_Index_schMed4	gene	14501070	14501142	.	-	.	ID=dd_Smed_g4_SER-TGA_tRNA_2.path5;Name=dd_Smed_g4_SER-TGA_tRNA_2
dd_Smes_g4_3	Gmap_Index_schMed4	mRNA	14501070	14501142	.	-	.	ID=dd_Smed_g4_SER-TGA_tRNA_2.mrna5;Name=dd_Smed_g4_SER-TGA_tRNA_2;Parent=dd_Smed_g4_SER-TGA_tRNA_2.path5;coverage=100.0;identity=93.3;matches=70;mismatches=3;indels=2;unknowns=0
dd_Smes_g4_3	Gmap_Index_schMed4	exon	14501070	14501142	93	-	.	ID=dd_Smed_g4_SER-TGA_tRNA_2.mrna5.exon1;Name=dd_Smed_g4_SER-TGA_tRNA_2;Parent=dd_Smed_g4_SER-TGA_tRNA_2.mrna5;Target=dd_Smed_g4_SER-TGA_tRNA_2 1 75 +
dd_Smes_g4_3	Gmap_Index_schMed4	CDS	14501071	14501140	92	-	0	ID=dd_Smed_g4_SER-TGA_tRNA_2.mrna5.cds1;Name=dd_Smed_g4_SER-TGA_tRNA_2;Parent=dd_Smed_g4_SER-TGA_tRNA_2.mrna5;Target=dd_Smed_g4_SER-TGA_tRNA_2 3 74 +
###
dd_Smes_g4_12	Gmap_Index_schMed4	gene	5280677	5280758	.	+	.	ID=dd_Smed_g4_SER-ACT_tRNA_1.path1;Name=dd_Smed_g4_SER-ACT_tRNA_1
dd_Smes_g4_12	Gmap_Index_schMed4	mRNA	5280677	5280758	.	+	.	ID=dd_Smed_g4_SER-ACT_tRNA_1.mrna1;Name=dd_Smed_g4_SER-ACT_tRNA_1;Parent=dd_Smed_g4_SER-ACT_tRNA_1.path1;coverage=100.0;identity=100.0;matches=82;mismatches=0;indels=0;unknowns=0
dd_Smes_g4_12	Gmap_Index_schMed4	exon	5280677	5280758	100	+	.	ID=dd_Smed_g4_SER-ACT_tRNA_1.mrna1.exon1;Name=dd_Smed_g4_SER-ACT_tRNA_1;Parent=dd_Smed_g4_SER-ACT_tRNA_1.mrna1;Target=dd_Smed_g4_SER-ACT_tRNA_1 1 82 +
dd_Smes_g4_12	Gmap_Index_schMed4	CDS	5280677	5280757	100	+	0	ID=dd_Smed_g4_SER-ACT_tRNA_1.mrna1.cds1;Name=dd_Smed_g4_SER-ACT_tRNA_1;Parent=dd_Smed_g4_SER-ACT_tRNA_1.mrna1;Target=dd_Smed_g4_SER-ACT_tRNA_1 1 81 +
###
dd_Smes_g4_347	Gmap_Index_schMed4	gene	22069	22132	.	-	.	ID=dd_Smed_g4_SER-ACT_tRNA_1.path2;Name=dd_Smed_g4_SER-ACT_tRNA_1
dd_Smes_g4_347	Gmap_Index_schMed4	mRNA	22069	22132	.	-	.	ID=dd_Smed_g4_SER-ACT_tRNA_1.mrna2;Name=dd_Smed_g4_SER-ACT_tRNA_1;Parent=dd_Smed_g4_SER-ACT_tRNA_1.path2;coverage=78.0;identity=89.1;matches=57;mismatches=7;indels=0;unknowns=0
dd_Smes_g4_347	Gmap_Index_schMed4	exon	22069	22132	89	-	.	ID=dd_Smed_g4_SER-ACT_tRNA_1.mrna2.exon1;Name=dd_Smed_g4_SER-ACT_tRNA_1;Parent=dd_Smed_g4_SER-ACT_tRNA_1.mrna2;Target=dd_Smed_g4_SER-ACT_tRNA_1 8 71 +
dd_Smes_g4_347	Gmap_Index_schMed4	CDS	22071	22130	88	-	0	ID=dd_Smed_g4_SER-ACT_tRNA_1.mrna2.cds1;Name=dd_Smed_g4_SER-ACT_tRNA_1;Parent=dd_Smed_g4_SER-ACT_tRNA_1.mrna2;Target=dd_Smed_g4_SER-ACT_tRNA_1 10 69 +
###
dd_Smes_g4_347	Gmap_Index_schMed4	gene	25433	25496	.	-	.	ID=dd_Smed_g4_SER-ACT_tRNA_1.path3;Name=dd_Smed_g4_SER-ACT_tRNA_1
dd_Smes_g4_347	Gmap_Index_schMed4	mRNA	25433	25496	.	-	.	ID=dd_Smed_g4_SER-ACT_tRNA_1.mrna3;Name=dd_Smed_g4_SER-ACT_tRNA_1;Parent=dd_Smed_g4_SER-ACT_tRNA_1.path3;coverage=78.0;identity=89.1;matches=57;mismatches=7;indels=0;unknowns=0
dd_Smes_g4_347	Gmap_Index_schMed4	exon	25433	25496	89	-	.	ID=dd_Smed_g4_SER-ACT_tRNA_1.mrna3.exon1;Name=dd_Smed_g4_SER-ACT_tRNA_1;Parent=dd_Smed_g4_SER-ACT_tRNA_1.mrna3;Target=dd_Smed_g4_SER-ACT_tRNA_1 8 71 +
dd_Smes_g4_347	Gmap_Index_schMed4	CDS	25435	25494	88	-	0	ID=dd_Smed_g4_SER-ACT_tRNA_1.mrna3.cds1;Name=dd_Smed_g4_SER-ACT_tRNA_1;Parent=dd_Smed_g4_SER-ACT_tRNA_1.mrna3;Target=dd_Smed_g4_SER-ACT_tRNA_1 10 69 +
###
dd_Smes_g4_347	Gmap_Index_schMed4	gene	26545	26608	.	-	.	ID=dd_Smed_g4_SER-ACT_tRNA_1.path4;Name=dd_Smed_g4_SER-ACT_tRNA_1
dd_Smes_g4_347	Gmap_Index_schMed4	mRNA	26545	26608	.	-	.	ID=dd_Smed_g4_SER-ACT_tRNA_1.mrna4;Name=dd_Smed_g4_SER-ACT_tRNA_1;Parent=dd_Smed_g4_SER-ACT_tRNA_1.path4;coverage=78.0;identity=89.1;matches=57;mismatches=7;indels=0;unknowns=0
dd_Smes_g4_347	Gmap_Index_schMed4	exon	26545	26608	89	-	.	ID=dd_Smed_g4_SER-ACT_tRNA_1.mrna4.exon1;Name=dd_Smed_g4_SER-ACT_tRNA_1;Parent=dd_Smed_g4_SER-ACT_tRNA_1.mrna4;Target=dd_Smed_g4_SER-ACT_tRNA_1 8 71 +
dd_Smes_g4_347	Gmap_Index_schMed4	CDS	26547	26606	88	-	0	ID=dd_Smed_g4_SER-ACT_tRNA_1.mrna4.cds1;Name=dd_Smed_g4_SER-ACT_tRNA_1;Parent=dd_Smed_g4_SER-ACT_tRNA_1.mrna4;Target=dd_Smed_g4_SER-ACT_tRNA_1 10 69 +
###
dd_Smes_g4_347	Gmap_Index_schMed4	gene	28463	28526	.	-	.	ID=dd_Smed_g4_SER-ACT_tRNA_1.path5;Name=dd_Smed_g4_SER-ACT_tRNA_1
dd_Smes_g4_347	Gmap_Index_schMed4	mRNA	28463	28526	.	-	.	ID=dd_Smed_g4_SER-ACT_tRNA_1.mrna5;Name=dd_Smed_g4_SER-ACT_tRNA_1;Parent=dd_Smed_g4_SER-ACT_tRNA_1.path5;coverage=78.0;identity=89.1;matches=57;mismatches=7;indels=0;unknowns=0
dd_Smes_g4_347	Gmap_Index_schMed4	exon	28463	28526	89	-	.	ID=dd_Smed_g4_SER-ACT_tRNA_1.mrna5.exon1;Name=dd_Smed_g4_SER-ACT_tRNA_1;Parent=dd_Smed_g4_SER-ACT_tRNA_1.mrna5;Target=dd_Smed_g4_SER-ACT_tRNA_1 8 71 +
dd_Smes_g4_347	Gmap_Index_schMed4	CDS	28465	28524	88	-	0	ID=dd_Smed_g4_SER-ACT_tRNA_1.mrna5.cds1;Name=dd_Smed_g4_SER-ACT_tRNA_1;Parent=dd_Smed_g4_SER-ACT_tRNA_1.mrna5;Target=dd_Smed_g4_SER-ACT_tRNA_1 10 69 +
###
dd_Smes_g4_347	Gmap_Index_schMed4	gene	8525	8603	.	-	.	ID=dd_Smed_g4_SER-TGA_tRNA_4.path1;Name=dd_Smed_g4_SER-TGA_tRNA_4
dd_Smes_g4_347	Gmap_Index_schMed4	mRNA	8525	8603	.	-	.	ID=dd_Smed_g4_SER-TGA_tRNA_4.mrna1;Name=dd_Smed_g4_SER-TGA_tRNA_4;Parent=dd_Smed_g4_SER-TGA_tRNA_4.path1;coverage=100.0;identity=100.0;matches=79;mismatches=0;indels=0;unknowns=0
dd_Smes_g4_347	Gmap_Index_schMed4	exon	8525	8603	100	-	.	ID=dd_Smed_g4_SER-TGA_tRNA_4.mrna1.exon1;Name=dd_Smed_g4_SER-TGA_tRNA_4;Parent=dd_Smed_g4_SER-TGA_tRNA_4.mrna1;Target=dd_Smed_g4_SER-TGA_tRNA_4 1 79 +
dd_Smes_g4_347	Gmap_Index_schMed4	CDS	8527	8571	100	-	0	ID=dd_Smed_g4_SER-TGA_tRNA_4.mrna1.cds1;Name=dd_Smed_g4_SER-TGA_tRNA_4;Parent=dd_Smed_g4_SER-TGA_tRNA_4.mrna1;Target=dd_Smed_g4_SER-TGA_tRNA_4 33 77 +
###
dd_Smes_g4_57	Gmap_Index_schMed4	gene	12917	12985	.	+	.	ID=dd_Smed_g4_SER-TGA_tRNA_4.path2;Name=dd_Smed_g4_SER-TGA_tRNA_4
dd_Smes_g4_57	Gmap_Index_schMed4	mRNA	12917	12985	.	+	.	ID=dd_Smed_g4_SER-TGA_tRNA_4.mrna2;Name=dd_Smed_g4_SER-TGA_tRNA_4;Parent=dd_Smed_g4_SER-TGA_tRNA_4.path2;coverage=86.1;identity=92.9;matches=65;mismatches=2;indels=3;unknowns=0
dd_Smes_g4_57	Gmap_Index_schMed4	exon	12917	12985	92	+	.	ID=dd_Smed_g4_SER-TGA_tRNA_4.mrna2.exon1;Name=dd_Smed_g4_SER-TGA_tRNA_4;Parent=dd_Smed_g4_SER-TGA_tRNA_4.mrna2;Target=dd_Smed_g4_SER-TGA_tRNA_4 6 73 +
dd_Smes_g4_57	Gmap_Index_schMed4	CDS	12917	12933	94	+	0	ID=dd_Smed_g4_SER-TGA_tRNA_4.mrna2.cds1;Name=dd_Smed_g4_SER-TGA_tRNA_4;Parent=dd_Smed_g4_SER-TGA_tRNA_4.mrna2;Target=dd_Smed_g4_SER-TGA_tRNA_4 6 23 +
###
dd_Smes_g4_31	Gmap_Index_schMed4	gene	5126002	5126079	.	+	.	ID=dd_Smed_g4_PRO-AGG_tRNA_2.path1;Name=dd_Smed_g4_PRO-AGG_tRNA_2
dd_Smes_g4_31	Gmap_Index_schMed4	mRNA	5126002	5126079	.	+	.	ID=dd_Smed_g4_PRO-AGG_tRNA_2.mrna1;Name=dd_Smed_g4_PRO-AGG_tRNA_2;Parent=dd_Smed_g4_PRO-AGG_tRNA_2.path1;coverage=100.0;identity=96.2;matches=75;mismatches=0;indels=3;unknowns=0
dd_Smes_g4_31	Gmap_Index_schMed4	exon	5126002	5126079	96	+	.	ID=dd_Smed_g4_PRO-AGG_tRNA_2.mrna1.exon1;Name=dd_Smed_g4_PRO-AGG_tRNA_2;Parent=dd_Smed_g4_PRO-AGG_tRNA_2.mrna1;Target=dd_Smed_g4_PRO-AGG_tRNA_2 1 75 +
dd_Smes_g4_31	Gmap_Index_schMed4	CDS	5126003	5126039	100	+	0	ID=dd_Smed_g4_PRO-AGG_tRNA_2.mrna1.cds1;Name=dd_Smed_g4_PRO-AGG_tRNA_2;Parent=dd_Smed_g4_PRO-AGG_tRNA_2.mrna1;Target=dd_Smed_g4_PRO-AGG_tRNA_2 2 38 +
dd_Smes_g4_31	Gmap_Index_schMed4	CDS	5126043	5126077	100	+	1	ID=dd_Smed_g4_PRO-AGG_tRNA_2.mrna1.cds2;Name=dd_Smed_g4_PRO-AGG_tRNA_2;Parent=dd_Smed_g4_PRO-AGG_tRNA_2.mrna1;Target=dd_Smed_g4_PRO-AGG_tRNA_2 39 73 +
###
dd_Smes_g4_21	Gmap_Index_schMed4	gene	7082223	7082302	.	-	.	ID=dd_Smed_g4_PRO-AGG_tRNA_2.path2;Name=dd_Smed_g4_PRO-AGG_tRNA_2
dd_Smes_g4_21	Gmap_Index_schMed4	mRNA	7082223	7082302	.	-	.	ID=dd_Smed_g4_PRO-AGG_tRNA_2.mrna2;Name=dd_Smed_g4_PRO-AGG_tRNA_2;Parent=dd_Smed_g4_PRO-AGG_tRNA_2.path2;coverage=100.0;identity=93.8;matches=75;mismatches=0;indels=5;unknowns=0
dd_Smes_g4_21	Gmap_Index_schMed4	exon	7082223	7082302	93	-	.	ID=dd_Smed_g4_PRO-AGG_tRNA_2.mrna2.exon1;Name=dd_Smed_g4_PRO-AGG_tRNA_2;Parent=dd_Smed_g4_PRO-AGG_tRNA_2.mrna2;Target=dd_Smed_g4_PRO-AGG_tRNA_2 1 75 +
dd_Smes_g4_21	Gmap_Index_schMed4	CDS	7082268	7082301	100	-	0	ID=dd_Smed_g4_PRO-AGG_tRNA_2.mrna2.cds1;Name=dd_Smed_g4_PRO-AGG_tRNA_2;Parent=dd_Smed_g4_PRO-AGG_tRNA_2.mrna2;Target=dd_Smed_g4_PRO-AGG_tRNA_2 2 35 +
dd_Smes_g4_21	Gmap_Index_schMed4	CDS	7082264	7082266	100	-	1	ID=dd_Smed_g4_PRO-AGG_tRNA_2.mrna2.cds2;Name=dd_Smed_g4_PRO-AGG_tRNA_2;Parent=dd_Smed_g4_PRO-AGG_tRNA_2.mrna2;Target=dd_Smed_g4_PRO-AGG_tRNA_2 36 38 +
dd_Smes_g4_21	Gmap_Index_schMed4	CDS	7082225	7082259	100	-	1	ID=dd_Smed_g4_PRO-AGG_tRNA_2.mrna2.cds3;Name=dd_Smed_g4_PRO-AGG_tRNA_2;Parent=dd_Smed_g4_PRO-AGG_tRNA_2.mrna2;Target=dd_Smed_g4_PRO-AGG_tRNA_2 39 73 +
###
dd_Smes_g4_31	Gmap_Index_schMed4	gene	5128133	5128212	.	+	.	ID=dd_Smed_g4_PRO-AGG_tRNA_2.path3;Name=dd_Smed_g4_PRO-AGG_tRNA_2
dd_Smes_g4_31	Gmap_Index_schMed4	mRNA	5128133	5128212	.	+	.	ID=dd_Smed_g4_PRO-AGG_tRNA_2.mrna3;Name=dd_Smed_g4_PRO-AGG_tRNA_2;Parent=dd_Smed_g4_PRO-AGG_tRNA_2.path3;coverage=100.0;identity=93.8;matches=75;mismatches=0;indels=5;unknowns=0
dd_Smes_g4_31	Gmap_Index_schMed4	exon	5128133	5128212	93	+	.	ID=dd_Smed_g4_PRO-AGG_tRNA_2.mrna3.exon1;Name=dd_Smed_g4_PRO-AGG_tRNA_2;Parent=dd_Smed_g4_PRO-AGG_tRNA_2.mrna3;Target=dd_Smed_g4_PRO-AGG_tRNA_2 1 75 +
dd_Smes_g4_31	Gmap_Index_schMed4	CDS	5128134	5128166	100	+	0	ID=dd_Smed_g4_PRO-AGG_tRNA_2.mrna3.cds1;Name=dd_Smed_g4_PRO-AGG_tRNA_2;Parent=dd_Smed_g4_PRO-AGG_tRNA_2.mrna3;Target=dd_Smed_g4_PRO-AGG_tRNA_2 2 34 +
dd_Smes_g4_31	Gmap_Index_schMed4	CDS	5128168	5128171	100	+	0	ID=dd_Smed_g4_PRO-AGG_tRNA_2.mrna3.cds2;Name=dd_Smed_g4_PRO-AGG_tRNA_2;Parent=dd_Smed_g4_PRO-AGG_tRNA_2.mrna3;Target=dd_Smed_g4_PRO-AGG_tRNA_2 35 38 +
dd_Smes_g4_31	Gmap_Index_schMed4	CDS	5128176	5128210	100	+	1	ID=dd_Smed_g4_PRO-AGG_tRNA_2.mrna3.cds3;Name=dd_Smed_g4_PRO-AGG_tRNA_2;Parent=dd_Smed_g4_PRO-AGG_tRNA_2.mrna3;Target=dd_Smed_g4_PRO-AGG_tRNA_2 39 73 +
###
dd_Smes_g4_31	Gmap_Index_schMed4	gene	5128400	5128479	.	+	.	ID=dd_Smed_g4_PRO-AGG_tRNA_2.path4;Name=dd_Smed_g4_PRO-AGG_tRNA_2
dd_Smes_g4_31	Gmap_Index_schMed4	mRNA	5128400	5128479	.	+	.	ID=dd_Smed_g4_PRO-AGG_tRNA_2.mrna4;Name=dd_Smed_g4_PRO-AGG_tRNA_2;Parent=dd_Smed_g4_PRO-AGG_tRNA_2.path4;coverage=100.0;identity=93.8;matches=75;mismatches=0;indels=5;unknowns=0
dd_Smes_g4_31	Gmap_Index_schMed4	exon	5128400	5128479	93	+	.	ID=dd_Smed_g4_PRO-AGG_tRNA_2.mrna4.exon1;Name=dd_Smed_g4_PRO-AGG_tRNA_2;Parent=dd_Smed_g4_PRO-AGG_tRNA_2.mrna4;Target=dd_Smed_g4_PRO-AGG_tRNA_2 1 75 +
dd_Smes_g4_31	Gmap_Index_schMed4	CDS	5128401	5128433	100	+	0	ID=dd_Smed_g4_PRO-AGG_tRNA_2.mrna4.cds1;Name=dd_Smed_g4_PRO-AGG_tRNA_2;Parent=dd_Smed_g4_PRO-AGG_tRNA_2.mrna4;Target=dd_Smed_g4_PRO-AGG_tRNA_2 2 34 +
dd_Smes_g4_31	Gmap_Index_schMed4	CDS	5128435	5128438	100	+	0	ID=dd_Smed_g4_PRO-AGG_tRNA_2.mrna4.cds2;Name=dd_Smed_g4_PRO-AGG_tRNA_2;Parent=dd_Smed_g4_PRO-AGG_tRNA_2.mrna4;Target=dd_Smed_g4_PRO-AGG_tRNA_2 35 38 +
dd_Smes_g4_31	Gmap_Index_schMed4	CDS	5128443	5128477	100	+	1	ID=dd_Smed_g4_PRO-AGG_tRNA_2.mrna4.cds3;Name=dd_Smed_g4_PRO-AGG_tRNA_2;Parent=dd_Smed_g4_PRO-AGG_tRNA_2.mrna4;Target=dd_Smed_g4_PRO-AGG_tRNA_2 39 73 +
###
dd_Smes_g4_21	Gmap_Index_schMed4	gene	7082486	7082560	.	-	.	ID=dd_Smed_g4_PRO-AGG_tRNA_2.path5;Name=dd_Smed_g4_PRO-AGG_tRNA_2
dd_Smes_g4_21	Gmap_Index_schMed4	mRNA	7082486	7082560	.	-	.	ID=dd_Smed_g4_PRO-AGG_tRNA_2.mrna5;Name=dd_Smed_g4_PRO-AGG_tRNA_2;Parent=dd_Smed_g4_PRO-AGG_tRNA_2.path5;coverage=93.3;identity=93.3;matches=70;mismatches=0;indels=5;unknowns=0
dd_Smes_g4_21	Gmap_Index_schMed4	exon	7082486	7082560	93	-	.	ID=dd_Smed_g4_PRO-AGG_tRNA_2.mrna5.exon1;Name=dd_Smed_g4_PRO-AGG_tRNA_2;Parent=dd_Smed_g4_PRO-AGG_tRNA_2.mrna5;Target=dd_Smed_g4_PRO-AGG_tRNA_2 6 75 +
dd_Smes_g4_21	Gmap_Index_schMed4	CDS	7082531	7082558	100	-	0	ID=dd_Smed_g4_PRO-AGG_tRNA_2.mrna5.cds1;Name=dd_Smed_g4_PRO-AGG_tRNA_2;Parent=dd_Smed_g4_PRO-AGG_tRNA_2.mrna5;Target=dd_Smed_g4_PRO-AGG_tRNA_2 8 35 +
dd_Smes_g4_21	Gmap_Index_schMed4	CDS	7082527	7082529	100	-	1	ID=dd_Smed_g4_PRO-AGG_tRNA_2.mrna5.cds2;Name=dd_Smed_g4_PRO-AGG_tRNA_2;Parent=dd_Smed_g4_PRO-AGG_tRNA_2.mrna5;Target=dd_Smed_g4_PRO-AGG_tRNA_2 36 38 +
dd_Smes_g4_21	Gmap_Index_schMed4	CDS	7082488	7082522	100	-	1	ID=dd_Smed_g4_PRO-AGG_tRNA_2.mrna5.cds3;Name=dd_Smed_g4_PRO-AGG_tRNA_2;Parent=dd_Smed_g4_PRO-AGG_tRNA_2.mrna5;Target=dd_Smed_g4_PRO-AGG_tRNA_2 39 73 +
###
dd_Smes_g4_57	Gmap_Index_schMed4	gene	5955	6025	.	+	.	ID=dd_Smed_g4_SER-CGA_tRNA_5.path1;Name=dd_Smed_g4_SER-CGA_tRNA_5
dd_Smes_g4_57	Gmap_Index_schMed4	mRNA	5955	6025	.	+	.	ID=dd_Smed_g4_SER-CGA_tRNA_5.mrna1;Name=dd_Smed_g4_SER-CGA_tRNA_5;Parent=dd_Smed_g4_SER-CGA_tRNA_5.path1;coverage=100.0;identity=100.0;matches=71;mismatches=0;indels=0;unknowns=0
dd_Smes_g4_57	Gmap_Index_schMed4	exon	5955	6025	100	+	.	ID=dd_Smed_g4_SER-CGA_tRNA_5.mrna1.exon1;Name=dd_Smed_g4_SER-CGA_tRNA_5;Parent=dd_Smed_g4_SER-CGA_tRNA_5.mrna1;Target=dd_Smed_g4_SER-CGA_tRNA_5 1 71 +
dd_Smes_g4_57	Gmap_Index_schMed4	CDS	5955	6023	100	+	0	ID=dd_Smed_g4_SER-CGA_tRNA_5.mrna1.cds1;Name=dd_Smed_g4_SER-CGA_tRNA_5;Parent=dd_Smed_g4_SER-CGA_tRNA_5.mrna1;Target=dd_Smed_g4_SER-CGA_tRNA_5 1 69 +
###
dd_Smes_g4_147	Gmap_Index_schMed4	gene	8720	8786	.	-	.	ID=dd_Smed_g4_SER-CGA_tRNA_5.path2;Name=dd_Smed_g4_SER-CGA_tRNA_5
dd_Smes_g4_147	Gmap_Index_schMed4	mRNA	8720	8786	.	-	.	ID=dd_Smed_g4_SER-CGA_tRNA_5.mrna2;Name=dd_Smed_g4_SER-CGA_tRNA_5;Parent=dd_Smed_g4_SER-CGA_tRNA_5.path2;coverage=94.4;identity=97.0;matches=65;mismatches=2;indels=0;unknowns=0
dd_Smes_g4_147	Gmap_Index_schMed4	exon	8720	8786	97	-	.	ID=dd_Smed_g4_SER-CGA_tRNA_5.mrna2.exon1;Name=dd_Smed_g4_SER-CGA_tRNA_5;Parent=dd_Smed_g4_SER-CGA_tRNA_5.mrna2;Target=dd_Smed_g4_SER-CGA_tRNA_5 4 70 +
dd_Smes_g4_147	Gmap_Index_schMed4	CDS	8721	8786	96	-	0	ID=dd_Smed_g4_SER-CGA_tRNA_5.mrna2.cds1;Name=dd_Smed_g4_SER-CGA_tRNA_5;Parent=dd_Smed_g4_SER-CGA_tRNA_5.mrna2;Target=dd_Smed_g4_SER-CGA_tRNA_5 4 69 +
###
dd_Smes_g4_147	Gmap_Index_schMed4	gene	9595	9661	.	-	.	ID=dd_Smed_g4_SER-CGA_tRNA_5.path3;Name=dd_Smed_g4_SER-CGA_tRNA_5
dd_Smes_g4_147	Gmap_Index_schMed4	mRNA	9595	9661	.	-	.	ID=dd_Smed_g4_SER-CGA_tRNA_5.mrna3;Name=dd_Smed_g4_SER-CGA_tRNA_5;Parent=dd_Smed_g4_SER-CGA_tRNA_5.path3;coverage=94.4;identity=97.0;matches=65;mismatches=2;indels=0;unknowns=0
dd_Smes_g4_147	Gmap_Index_schMed4	exon	9595	9661	97	-	.	ID=dd_Smed_g4_SER-CGA_tRNA_5.mrna3.exon1;Name=dd_Smed_g4_SER-CGA_tRNA_5;Parent=dd_Smed_g4_SER-CGA_tRNA_5.mrna3;Target=dd_Smed_g4_SER-CGA_tRNA_5 4 70 +
dd_Smes_g4_147	Gmap_Index_schMed4	CDS	9596	9661	96	-	0	ID=dd_Smed_g4_SER-CGA_tRNA_5.mrna3.cds1;Name=dd_Smed_g4_SER-CGA_tRNA_5;Parent=dd_Smed_g4_SER-CGA_tRNA_5.mrna3;Target=dd_Smed_g4_SER-CGA_tRNA_5 4 69 +
###
dd_Smes_g4_147	Gmap_Index_schMed4	gene	9888	9954	.	-	.	ID=dd_Smed_g4_SER-CGA_tRNA_5.path4;Name=dd_Smed_g4_SER-CGA_tRNA_5
dd_Smes_g4_147	Gmap_Index_schMed4	mRNA	9888	9954	.	-	.	ID=dd_Smed_g4_SER-CGA_tRNA_5.mrna4;Name=dd_Smed_g4_SER-CGA_tRNA_5;Parent=dd_Smed_g4_SER-CGA_tRNA_5.path4;coverage=94.4;identity=97.0;matches=65;mismatches=2;indels=0;unknowns=0
dd_Smes_g4_147	Gmap_Index_schMed4	exon	9888	9954	97	-	.	ID=dd_Smed_g4_SER-CGA_tRNA_5.mrna4.exon1;Name=dd_Smed_g4_SER-CGA_tRNA_5;Parent=dd_Smed_g4_SER-CGA_tRNA_5.mrna4;Target=dd_Smed_g4_SER-CGA_tRNA_5 4 70 +
dd_Smes_g4_147	Gmap_Index_schMed4	CDS	9889	9954	96	-	0	ID=dd_Smed_g4_SER-CGA_tRNA_5.mrna4.cds1;Name=dd_Smed_g4_SER-CGA_tRNA_5;Parent=dd_Smed_g4_SER-CGA_tRNA_5.mrna4;Target=dd_Smed_g4_SER-CGA_tRNA_5 4 69 +
###
dd_Smes_g4_147	Gmap_Index_schMed4	gene	10470	10536	.	-	.	ID=dd_Smed_g4_SER-CGA_tRNA_5.path5;Name=dd_Smed_g4_SER-CGA_tRNA_5
dd_Smes_g4_147	Gmap_Index_schMed4	mRNA	10470	10536	.	-	.	ID=dd_Smed_g4_SER-CGA_tRNA_5.mrna5;Name=dd_Smed_g4_SER-CGA_tRNA_5;Parent=dd_Smed_g4_SER-CGA_tRNA_5.path5;coverage=94.4;identity=97.0;matches=65;mismatches=2;indels=0;unknowns=0
dd_Smes_g4_147	Gmap_Index_schMed4	exon	10470	10536	97	-	.	ID=dd_Smed_g4_SER-CGA_tRNA_5.mrna5.exon1;Name=dd_Smed_g4_SER-CGA_tRNA_5;Parent=dd_Smed_g4_SER-CGA_tRNA_5.mrna5;Target=dd_Smed_g4_SER-CGA_tRNA_5 4 70 +
dd_Smes_g4_147	Gmap_Index_schMed4	CDS	10471	10536	96	-	0	ID=dd_Smed_g4_SER-CGA_tRNA_5.mrna5.cds1;Name=dd_Smed_g4_SER-CGA_tRNA_5;Parent=dd_Smed_g4_SER-CGA_tRNA_5.mrna5;Target=dd_Smed_g4_SER-CGA_tRNA_5 4 69 +
###
dd_Smes_g4_6	Gmap_Index_schMed4	gene	28542	28629	.	+	.	ID=dd_Smed_g4_SUP-TTA_tRNA_11.path1;Name=dd_Smed_g4_SUP-TTA_tRNA_11
dd_Smes_g4_6	Gmap_Index_schMed4	mRNA	28542	28629	.	+	.	ID=dd_Smed_g4_SUP-TTA_tRNA_11.mrna1;Name=dd_Smed_g4_SUP-TTA_tRNA_11;Parent=dd_Smed_g4_SUP-TTA_tRNA_11.path1;coverage=100.0;identity=88.6;matches=78;mismatches=0;indels=10;unknowns=0
dd_Smes_g4_6	Gmap_Index_schMed4	exon	28542	28629	88	+	.	ID=dd_Smed_g4_SUP-TTA_tRNA_11.mrna1.exon1;Name=dd_Smed_g4_SUP-TTA_tRNA_11;Parent=dd_Smed_g4_SUP-TTA_tRNA_11.mrna1;Target=dd_Smed_g4_SUP-TTA_tRNA_11 1 78 +
dd_Smes_g4_6	Gmap_Index_schMed4	CDS	28543	28582	100	+	0	ID=dd_Smed_g4_SUP-TTA_tRNA_11.mrna1.cds1;Name=dd_Smed_g4_SUP-TTA_tRNA_11;Parent=dd_Smed_g4_SUP-TTA_tRNA_11.mrna1;Target=dd_Smed_g4_SUP-TTA_tRNA_11 2 41 +
dd_Smes_g4_6	Gmap_Index_schMed4	CDS	28593	28627	100	+	1	ID=dd_Smed_g4_SUP-TTA_tRNA_11.mrna1.cds2;Name=dd_Smed_g4_SUP-TTA_tRNA_11;Parent=dd_Smed_g4_SUP-TTA_tRNA_11.mrna1;Target=dd_Smed_g4_SUP-TTA_tRNA_11 42 76 +
###
dd_Smes_g4_247	Gmap_Index_schMed4	gene	9348	9437	.	-	.	ID=dd_Smed_g4_SUP-TTA_tRNA_10.path1;Name=dd_Smed_g4_SUP-TTA_tRNA_10
dd_Smes_g4_247	Gmap_Index_schMed4	mRNA	9348	9437	.	-	.	ID=dd_Smed_g4_SUP-TTA_tRNA_10.mrna1;Name=dd_Smed_g4_SUP-TTA_tRNA_10;Parent=dd_Smed_g4_SUP-TTA_tRNA_10.path1;coverage=100.0;identity=97.8;matches=88;mismatches=0;indels=2;unknowns=0
dd_Smes_g4_247	Gmap_Index_schMed4	exon	9348	9437	97	-	.	ID=dd_Smed_g4_SUP-TTA_tRNA_10.mrna1.exon1;Name=dd_Smed_g4_SUP-TTA_tRNA_10;Parent=dd_Smed_g4_SUP-TTA_tRNA_10.mrna1;Target=dd_Smed_g4_SUP-TTA_tRNA_10 1 88 +
dd_Smes_g4_247	Gmap_Index_schMed4	CDS	9399	9436	100	-	0	ID=dd_Smed_g4_SUP-TTA_tRNA_10.mrna1.cds1;Name=dd_Smed_g4_SUP-TTA_tRNA_10;Parent=dd_Smed_g4_SUP-TTA_tRNA_10.mrna1;Target=dd_Smed_g4_SUP-TTA_tRNA_10 2 39 +
dd_Smes_g4_247	Gmap_Index_schMed4	CDS	9348	9396	100	-	2	ID=dd_Smed_g4_SUP-TTA_tRNA_10.mrna1.cds2;Name=dd_Smed_g4_SUP-TTA_tRNA_10;Parent=dd_Smed_g4_SUP-TTA_tRNA_10.mrna1;Target=dd_Smed_g4_SUP-TTA_tRNA_10 40 88 +
###
dd_Smes_g4_53	Gmap_Index_schMed4	gene	20615	20684	.	-	.	ID=dd_Smed_g4_Pseudo_SUP-TTA_tRNA_1.path1;Name=dd_Smed_g4_Pseudo_SUP-TTA_tRNA_1
dd_Smes_g4_53	Gmap_Index_schMed4	mRNA	20615	20684	.	-	.	ID=dd_Smed_g4_Pseudo_SUP-TTA_tRNA_1.mrna1;Name=dd_Smed_g4_Pseudo_SUP-TTA_tRNA_1;Parent=dd_Smed_g4_Pseudo_SUP-TTA_tRNA_1.path1;coverage=100.0;identity=100.0;matches=70;mismatches=0;indels=0;unknowns=0
dd_Smes_g4_53	Gmap_Index_schMed4	exon	20615	20684	100	-	.	ID=dd_Smed_g4_Pseudo_SUP-TTA_tRNA_1.mrna1.exon1;Name=dd_Smed_g4_Pseudo_SUP-TTA_tRNA_1;Parent=dd_Smed_g4_Pseudo_SUP-TTA_tRNA_1.mrna1;Target=dd_Smed_g4_Pseudo_SUP-TTA_tRNA_1 1 70 +
dd_Smes_g4_53	Gmap_Index_schMed4	CDS	20616	20684	100	-	0	ID=dd_Smed_g4_Pseudo_SUP-TTA_tRNA_1.mrna1.cds1;Name=dd_Smed_g4_Pseudo_SUP-TTA_tRNA_1;Parent=dd_Smed_g4_Pseudo_SUP-TTA_tRNA_1.mrna1;Target=dd_Smed_g4_Pseudo_SUP-TTA_tRNA_1 1 69 +
###
dd_Smes_g4_211_alt_1	Gmap_Index_schMed4	gene	35601	35669	.	-	.	ID=dd_Smed_g4_Pseudo_SUP-TTA_tRNA_1.path2;Name=dd_Smed_g4_Pseudo_SUP-TTA_tRNA_1
dd_Smes_g4_211_alt_1	Gmap_Index_schMed4	mRNA	35601	35669	.	-	.	ID=dd_Smed_g4_Pseudo_SUP-TTA_tRNA_1.mrna2;Name=dd_Smed_g4_Pseudo_SUP-TTA_tRNA_1;Parent=dd_Smed_g4_Pseudo_SUP-TTA_tRNA_1.path2;coverage=98.6;identity=94.3;matches=66;mismatches=2;indels=2;unknowns=0
dd_Smes_g4_211_alt_1	Gmap_Index_schMed4	exon	35601	35669	94	-	.	ID=dd_Smed_g4_Pseudo_SUP-TTA_tRNA_1.mrna2.exon1;Name=dd_Smed_g4_Pseudo_SUP-TTA_tRNA_1;Parent=dd_Smed_g4_Pseudo_SUP-TTA_tRNA_1.mrna2;Target=dd_Smed_g4_Pseudo_SUP-TTA_tRNA_1 1 69 +
dd_Smes_g4_211_alt_1	Gmap_Index_schMed4	CDS	35652	35669	100	-	0	ID=dd_Smed_g4_Pseudo_SUP-TTA_tRNA_1.mrna2.cds1;Name=dd_Smed_g4_Pseudo_SUP-TTA_tRNA_1;Parent=dd_Smed_g4_Pseudo_SUP-TTA_tRNA_1.mrna2;Target=dd_Smed_g4_Pseudo_SUP-TTA_tRNA_1 1 18 +
dd_Smes_g4_211_alt_1	Gmap_Index_schMed4	CDS	35601	35650	94	-	0	ID=dd_Smed_g4_Pseudo_SUP-TTA_tRNA_1.mrna2.cds2;Name=dd_Smed_g4_Pseudo_SUP-TTA_tRNA_1;Parent=dd_Smed_g4_Pseudo_SUP-TTA_tRNA_1.mrna2;Target=dd_Smed_g4_Pseudo_SUP-TTA_tRNA_1 19 69 +
###
dd_Smes_g4_211_alt_1	Gmap_Index_schMed4	gene	39008	39075	.	-	.	ID=dd_Smed_g4_Pseudo_SUP-TTA_tRNA_1.path3;Name=dd_Smed_g4_Pseudo_SUP-TTA_tRNA_1
dd_Smes_g4_211_alt_1	Gmap_Index_schMed4	mRNA	39008	39075	.	-	.	ID=dd_Smed_g4_Pseudo_SUP-TTA_tRNA_1.mrna3;Name=dd_Smed_g4_Pseudo_SUP-TTA_tRNA_1;Parent=dd_Smed_g4_Pseudo_SUP-TTA_tRNA_1.path3;coverage=100.0;identity=91.5;matches=65;mismatches=2;indels=4;unknowns=0
dd_Smes_g4_211_alt_1	Gmap_Index_schMed4	exon	39008	39075	91	-	.	ID=dd_Smed_g4_Pseudo_SUP-TTA_tRNA_1.mrna3.exon1;Name=dd_Smed_g4_Pseudo_SUP-TTA_tRNA_1;Parent=dd_Smed_g4_Pseudo_SUP-TTA_tRNA_1.mrna3;Target=dd_Smed_g4_Pseudo_SUP-TTA_tRNA_1 1 70 +
dd_Smes_g4_211_alt_1	Gmap_Index_schMed4	CDS	39043	39073	90	-	0	ID=dd_Smed_g4_Pseudo_SUP-TTA_tRNA_1.mrna3.cds1;Name=dd_Smed_g4_Pseudo_SUP-TTA_tRNA_1;Parent=dd_Smed_g4_Pseudo_SUP-TTA_tRNA_1.mrna3;Target=dd_Smed_g4_Pseudo_SUP-TTA_tRNA_1 3 35 +
###
dd_Smes_g4_211_alt_1	Gmap_Index_schMed4	gene	30871	30936	.	-	.	ID=dd_Smed_g4_Pseudo_SUP-TTA_tRNA_1.path4;Name=dd_Smed_g4_Pseudo_SUP-TTA_tRNA_1
dd_Smes_g4_211_alt_1	Gmap_Index_schMed4	mRNA	30871	30936	.	-	.	ID=dd_Smed_g4_Pseudo_SUP-TTA_tRNA_1.mrna4;Name=dd_Smed_g4_Pseudo_SUP-TTA_tRNA_1;Parent=dd_Smed_g4_Pseudo_SUP-TTA_tRNA_1.path4;coverage=98.6;identity=88.7;matches=63;mismatches=1;indels=7;unknowns=0
dd_Smes_g4_211_alt_1	Gmap_Index_schMed4	exon	30871	30936	88	-	.	ID=dd_Smed_g4_Pseudo_SUP-TTA_tRNA_1.mrna4.exon1;Name=dd_Smed_g4_Pseudo_SUP-TTA_tRNA_1;Parent=dd_Smed_g4_Pseudo_SUP-TTA_tRNA_1.mrna4;Target=dd_Smed_g4_Pseudo_SUP-TTA_tRNA_1 1 69 +
dd_Smes_g4_211_alt_1	Gmap_Index_schMed4	CDS	30929	30935	100	-	0	ID=dd_Smed_g4_Pseudo_SUP-TTA_tRNA_1.mrna4.cds1;Name=dd_Smed_g4_Pseudo_SUP-TTA_tRNA_1;Parent=dd_Smed_g4_Pseudo_SUP-TTA_tRNA_1.mrna4;Target=dd_Smed_g4_Pseudo_SUP-TTA_tRNA_1 2 8 +
dd_Smes_g4_211_alt_1	Gmap_Index_schMed4	CDS	30922	30926	100	-	1	ID=dd_Smed_g4_Pseudo_SUP-TTA_tRNA_1.mrna4.cds2;Name=dd_Smed_g4_Pseudo_SUP-TTA_tRNA_1;Parent=dd_Smed_g4_Pseudo_SUP-TTA_tRNA_1.mrna4;Target=dd_Smed_g4_Pseudo_SUP-TTA_tRNA_1 9 13 +
###
dd_Smes_g4_211_alt_1	Gmap_Index_schMed4	gene	32004	32066	.	-	.	ID=dd_Smed_g4_Pseudo_SUP-TTA_tRNA_1.path5;Name=dd_Smed_g4_Pseudo_SUP-TTA_tRNA_1
dd_Smes_g4_211_alt_1	Gmap_Index_schMed4	mRNA	32004	32066	.	-	.	ID=dd_Smed_g4_Pseudo_SUP-TTA_tRNA_1.mrna5;Name=dd_Smed_g4_Pseudo_SUP-TTA_tRNA_1;Parent=dd_Smed_g4_Pseudo_SUP-TTA_tRNA_1.path5;coverage=98.6;identity=88.4;matches=61;mismatches=2;indels=6;unknowns=0
dd_Smes_g4_211_alt_1	Gmap_Index_schMed4	exon	32004	32066	88	-	.	ID=dd_Smed_g4_Pseudo_SUP-TTA_tRNA_1.mrna5.exon1;Name=dd_Smed_g4_Pseudo_SUP-TTA_tRNA_1;Parent=dd_Smed_g4_Pseudo_SUP-TTA_tRNA_1.mrna5;Target=dd_Smed_g4_Pseudo_SUP-TTA_tRNA_1 2 70 +
dd_Smes_g4_211_alt_1	Gmap_Index_schMed4	CDS	32035	32065	90	-	0	ID=dd_Smed_g4_Pseudo_SUP-TTA_tRNA_1.mrna5.cds1;Name=dd_Smed_g4_Pseudo_SUP-TTA_tRNA_1;Parent=dd_Smed_g4_Pseudo_SUP-TTA_tRNA_1.mrna5;Target=dd_Smed_g4_Pseudo_SUP-TTA_tRNA_1 3 35 +
###
dd_Smes_g4_210_alt_3	Gmap_Index_schMed4	gene	25846	25915	.	+	.	ID=dd_Smed_g4_Pseudo_SUP-TTA_tRNA_16.path1;Name=dd_Smed_g4_Pseudo_SUP-TTA_tRNA_16
dd_Smes_g4_210_alt_3	Gmap_Index_schMed4	mRNA	25846	25915	.	+	.	ID=dd_Smed_g4_Pseudo_SUP-TTA_tRNA_16.mrna1;Name=dd_Smed_g4_Pseudo_SUP-TTA_tRNA_16;Parent=dd_Smed_g4_Pseudo_SUP-TTA_tRNA_16.path1;coverage=100.0;identity=100.0;matches=70;mismatches=0;indels=0;unknowns=0
dd_Smes_g4_210_alt_3	Gmap_Index_schMed4	exon	25846	25915	100	+	.	ID=dd_Smed_g4_Pseudo_SUP-TTA_tRNA_16.mrna1.exon1;Name=dd_Smed_g4_Pseudo_SUP-TTA_tRNA_16;Parent=dd_Smed_g4_Pseudo_SUP-TTA_tRNA_16.mrna1;Target=dd_Smed_g4_Pseudo_SUP-TTA_tRNA_16 1 70 +
dd_Smes_g4_210_alt_3	Gmap_Index_schMed4	CDS	25848	25913	100	+	0	ID=dd_Smed_g4_Pseudo_SUP-TTA_tRNA_16.mrna1.cds1;Name=dd_Smed_g4_Pseudo_SUP-TTA_tRNA_16;Parent=dd_Smed_g4_Pseudo_SUP-TTA_tRNA_16.mrna1;Target=dd_Smed_g4_Pseudo_SUP-TTA_tRNA_16 3 68 +
###
dd_Smes_g4_57	Gmap_Index_schMed4	gene	23722	23803	.	+	.	ID=dd_Smed_g4_SER-CGA_tRNA_4.path1;Name=dd_Smed_g4_SER-CGA_tRNA_4
dd_Smes_g4_57	Gmap_Index_schMed4	mRNA	23722	23803	.	+	.	ID=dd_Smed_g4_SER-CGA_tRNA_4.mrna1;Name=dd_Smed_g4_SER-CGA_tRNA_4;Parent=dd_Smed_g4_SER-CGA_tRNA_4.path1;coverage=100.0;identity=100.0;matches=82;mismatches=0;indels=0;unknowns=0
dd_Smes_g4_57	Gmap_Index_schMed4	exon	23722	23803	100	+	.	ID=dd_Smed_g4_SER-CGA_tRNA_4.mrna1.exon1;Name=dd_Smed_g4_SER-CGA_tRNA_4;Parent=dd_Smed_g4_SER-CGA_tRNA_4.mrna1;Target=dd_Smed_g4_SER-CGA_tRNA_4 1 82 +
dd_Smes_g4_57	Gmap_Index_schMed4	CDS	23723	23803	100	+	0	ID=dd_Smed_g4_SER-CGA_tRNA_4.mrna1.cds1;Name=dd_Smed_g4_SER-CGA_tRNA_4;Parent=dd_Smed_g4_SER-CGA_tRNA_4.mrna1;Target=dd_Smed_g4_SER-CGA_tRNA_4 2 82 +
###
dd_Smes_g4_147	Gmap_Index_schMed4	gene	9589	9670	.	-	.	ID=dd_Smed_g4_SER-CGA_tRNA_4.path2;Name=dd_Smed_g4_SER-CGA_tRNA_4
dd_Smes_g4_147	Gmap_Index_schMed4	mRNA	9589	9670	.	-	.	ID=dd_Smed_g4_SER-CGA_tRNA_4.mrna2;Name=dd_Smed_g4_SER-CGA_tRNA_4;Parent=dd_Smed_g4_SER-CGA_tRNA_4.path2;coverage=100.0;identity=96.3;matches=79;mismatches=3;indels=0;unknowns=0
dd_Smes_g4_147	Gmap_Index_schMed4	exon	9589	9670	96	-	.	ID=dd_Smed_g4_SER-CGA_tRNA_4.mrna2.exon1;Name=dd_Smed_g4_SER-CGA_tRNA_4;Parent=dd_Smed_g4_SER-CGA_tRNA_4.mrna2;Target=dd_Smed_g4_SER-CGA_tRNA_4 1 82 +
dd_Smes_g4_147	Gmap_Index_schMed4	CDS	9590	9670	96	-	0	ID=dd_Smed_g4_SER-CGA_tRNA_4.mrna2.cds1;Name=dd_Smed_g4_SER-CGA_tRNA_4;Parent=dd_Smed_g4_SER-CGA_tRNA_4.mrna2;Target=dd_Smed_g4_SER-CGA_tRNA_4 1 81 +
###
dd_Smes_g4_147	Gmap_Index_schMed4	gene	9882	9963	.	-	.	ID=dd_Smed_g4_SER-CGA_tRNA_4.path3;Name=dd_Smed_g4_SER-CGA_tRNA_4
dd_Smes_g4_147	Gmap_Index_schMed4	mRNA	9882	9963	.	-	.	ID=dd_Smed_g4_SER-CGA_tRNA_4.mrna3;Name=dd_Smed_g4_SER-CGA_tRNA_4;Parent=dd_Smed_g4_SER-CGA_tRNA_4.path3;coverage=100.0;identity=96.3;matches=79;mismatches=3;indels=0;unknowns=0
dd_Smes_g4_147	Gmap_Index_schMed4	exon	9882	9963	96	-	.	ID=dd_Smed_g4_SER-CGA_tRNA_4.mrna3.exon1;Name=dd_Smed_g4_SER-CGA_tRNA_4;Parent=dd_Smed_g4_SER-CGA_tRNA_4.mrna3;Target=dd_Smed_g4_SER-CGA_tRNA_4 1 82 +
dd_Smes_g4_147	Gmap_Index_schMed4	CDS	9883	9963	96	-	0	ID=dd_Smed_g4_SER-CGA_tRNA_4.mrna3.cds1;Name=dd_Smed_g4_SER-CGA_tRNA_4;Parent=dd_Smed_g4_SER-CGA_tRNA_4.mrna3;Target=dd_Smed_g4_SER-CGA_tRNA_4 1 81 +
###
dd_Smes_g4_147	Gmap_Index_schMed4	gene	10464	10545	.	-	.	ID=dd_Smed_g4_SER-CGA_tRNA_4.path4;Name=dd_Smed_g4_SER-CGA_tRNA_4
dd_Smes_g4_147	Gmap_Index_schMed4	mRNA	10464	10545	.	-	.	ID=dd_Smed_g4_SER-CGA_tRNA_4.mrna4;Name=dd_Smed_g4_SER-CGA_tRNA_4;Parent=dd_Smed_g4_SER-CGA_tRNA_4.path4;coverage=100.0;identity=96.3;matches=79;mismatches=3;indels=0;unknowns=0
dd_Smes_g4_147	Gmap_Index_schMed4	exon	10464	10545	96	-	.	ID=dd_Smed_g4_SER-CGA_tRNA_4.mrna4.exon1;Name=dd_Smed_g4_SER-CGA_tRNA_4;Parent=dd_Smed_g4_SER-CGA_tRNA_4.mrna4;Target=dd_Smed_g4_SER-CGA_tRNA_4 1 82 +
dd_Smes_g4_147	Gmap_Index_schMed4	CDS	10465	10545	96	-	0	ID=dd_Smed_g4_SER-CGA_tRNA_4.mrna4.cds1;Name=dd_Smed_g4_SER-CGA_tRNA_4;Parent=dd_Smed_g4_SER-CGA_tRNA_4.mrna4;Target=dd_Smed_g4_SER-CGA_tRNA_4 1 81 +
###
dd_Smes_g4_147	Gmap_Index_schMed4	gene	10756	10837	.	-	.	ID=dd_Smed_g4_SER-CGA_tRNA_4.path5;Name=dd_Smed_g4_SER-CGA_tRNA_4
dd_Smes_g4_147	Gmap_Index_schMed4	mRNA	10756	10837	.	-	.	ID=dd_Smed_g4_SER-CGA_tRNA_4.mrna5;Name=dd_Smed_g4_SER-CGA_tRNA_4;Parent=dd_Smed_g4_SER-CGA_tRNA_4.path5;coverage=100.0;identity=96.3;matches=79;mismatches=3;indels=0;unknowns=0
dd_Smes_g4_147	Gmap_Index_schMed4	exon	10756	10837	96	-	.	ID=dd_Smed_g4_SER-CGA_tRNA_4.mrna5.exon1;Name=dd_Smed_g4_SER-CGA_tRNA_4;Parent=dd_Smed_g4_SER-CGA_tRNA_4.mrna5;Target=dd_Smed_g4_SER-CGA_tRNA_4 1 82 +
dd_Smes_g4_147	Gmap_Index_schMed4	CDS	10757	10837	96	-	0	ID=dd_Smed_g4_SER-CGA_tRNA_4.mrna5.cds1;Name=dd_Smed_g4_SER-CGA_tRNA_4;Parent=dd_Smed_g4_SER-CGA_tRNA_4.mrna5;Target=dd_Smed_g4_SER-CGA_tRNA_4 1 81 +
###
dd_Smes_g4_111	Gmap_Index_schMed4	gene	21110	21183	.	+	.	ID=dd_Smed_g4_SER-ACT_tRNA_2.path1;Name=dd_Smed_g4_SER-ACT_tRNA_2
dd_Smes_g4_111	Gmap_Index_schMed4	mRNA	21110	21183	.	+	.	ID=dd_Smed_g4_SER-ACT_tRNA_2.mrna1;Name=dd_Smed_g4_SER-ACT_tRNA_2;Parent=dd_Smed_g4_SER-ACT_tRNA_2.path1;coverage=100.0;identity=93.2;matches=69;mismatches=3;indels=2;unknowns=0
dd_Smes_g4_111	Gmap_Index_schMed4	exon	21110	21183	93	+	.	ID=dd_Smed_g4_SER-ACT_tRNA_2.mrna1.exon1;Name=dd_Smed_g4_SER-ACT_tRNA_2;Parent=dd_Smed_g4_SER-ACT_tRNA_2.mrna1;Target=dd_Smed_g4_SER-ACT_tRNA_2 1 72 +
dd_Smes_g4_111	Gmap_Index_schMed4	CDS	21135	21143	100	+	0	ID=dd_Smed_g4_SER-ACT_tRNA_2.mrna1.cds1;Name=dd_Smed_g4_SER-ACT_tRNA_2;Parent=dd_Smed_g4_SER-ACT_tRNA_2.mrna1;Target=dd_Smed_g4_SER-ACT_tRNA_2 26 34 +
dd_Smes_g4_111	Gmap_Index_schMed4	CDS	21146	21148	100	+	0	ID=dd_Smed_g4_SER-ACT_tRNA_2.mrna1.cds2;Name=dd_Smed_g4_SER-ACT_tRNA_2;Parent=dd_Smed_g4_SER-ACT_tRNA_2.mrna1;Target=dd_Smed_g4_SER-ACT_tRNA_2 35 37 +
###
dd_Smes_g4_24	Gmap_Index_schMed4	gene	30351	30394	.	-	.	ID=dd_Smed_g4_SER-ACT_tRNA_2.path2;Name=dd_Smed_g4_SER-ACT_tRNA_2
dd_Smes_g4_24	Gmap_Index_schMed4	mRNA	30351	30394	.	-	.	ID=dd_Smed_g4_SER-ACT_tRNA_2.mrna2;Name=dd_Smed_g4_SER-ACT_tRNA_2;Parent=dd_Smed_g4_SER-ACT_tRNA_2.path2;coverage=61.1;identity=93.2;matches=41;mismatches=3;indels=0;unknowns=0
dd_Smes_g4_24	Gmap_Index_schMed4	exon	30351	30394	93	-	.	ID=dd_Smed_g4_SER-ACT_tRNA_2.mrna2.exon1;Name=dd_Smed_g4_SER-ACT_tRNA_2;Parent=dd_Smed_g4_SER-ACT_tRNA_2.mrna2;Target=dd_Smed_g4_SER-ACT_tRNA_2 19 62 +
dd_Smes_g4_24	Gmap_Index_schMed4	CDS	30351	30392	92	-	0	ID=dd_Smed_g4_SER-ACT_tRNA_2.mrna2.cds1;Name=dd_Smed_g4_SER-ACT_tRNA_2;Parent=dd_Smed_g4_SER-ACT_tRNA_2.mrna2;Target=dd_Smed_g4_SER-ACT_tRNA_2 21 62 +
###
dd_Smes_g4_24	Gmap_Index_schMed4	gene	47060	47103	.	-	.	ID=dd_Smed_g4_SER-ACT_tRNA_2.path3;Name=dd_Smed_g4_SER-ACT_tRNA_2
dd_Smes_g4_24	Gmap_Index_schMed4	mRNA	47060	47103	.	-	.	ID=dd_Smed_g4_SER-ACT_tRNA_2.mrna3;Name=dd_Smed_g4_SER-ACT_tRNA_2;Parent=dd_Smed_g4_SER-ACT_tRNA_2.path3;coverage=61.1;identity=93.2;matches=41;mismatches=3;indels=0;unknowns=0
dd_Smes_g4_24	Gmap_Index_schMed4	exon	47060	47103	93	-	.	ID=dd_Smed_g4_SER-ACT_tRNA_2.mrna3.exon1;Name=dd_Smed_g4_SER-ACT_tRNA_2;Parent=dd_Smed_g4_SER-ACT_tRNA_2.mrna3;Target=dd_Smed_g4_SER-ACT_tRNA_2 19 62 +
dd_Smes_g4_24	Gmap_Index_schMed4	CDS	47060	47101	92	-	0	ID=dd_Smed_g4_SER-ACT_tRNA_2.mrna3.cds1;Name=dd_Smed_g4_SER-ACT_tRNA_2;Parent=dd_Smed_g4_SER-ACT_tRNA_2.mrna3;Target=dd_Smed_g4_SER-ACT_tRNA_2 21 62 +
###
dd_Smes_g4_24	Gmap_Index_schMed4	gene	48455	48498	.	-	.	ID=dd_Smed_g4_SER-ACT_tRNA_2.path4;Name=dd_Smed_g4_SER-ACT_tRNA_2
dd_Smes_g4_24	Gmap_Index_schMed4	mRNA	48455	48498	.	-	.	ID=dd_Smed_g4_SER-ACT_tRNA_2.mrna4;Name=dd_Smed_g4_SER-ACT_tRNA_2;Parent=dd_Smed_g4_SER-ACT_tRNA_2.path4;coverage=61.1;identity=93.2;matches=41;mismatches=3;indels=0;unknowns=0
dd_Smes_g4_24	Gmap_Index_schMed4	exon	48455	48498	93	-	.	ID=dd_Smed_g4_SER-ACT_tRNA_2.mrna4.exon1;Name=dd_Smed_g4_SER-ACT_tRNA_2;Parent=dd_Smed_g4_SER-ACT_tRNA_2.mrna4;Target=dd_Smed_g4_SER-ACT_tRNA_2 19 62 +
dd_Smes_g4_24	Gmap_Index_schMed4	CDS	48455	48496	92	-	0	ID=dd_Smed_g4_SER-ACT_tRNA_2.mrna4.cds1;Name=dd_Smed_g4_SER-ACT_tRNA_2;Parent=dd_Smed_g4_SER-ACT_tRNA_2.mrna4;Target=dd_Smed_g4_SER-ACT_tRNA_2 21 62 +
###
dd_Smes_g4_24	Gmap_Index_schMed4	gene	50229	50272	.	-	.	ID=dd_Smed_g4_SER-ACT_tRNA_2.path5;Name=dd_Smed_g4_SER-ACT_tRNA_2
dd_Smes_g4_24	Gmap_Index_schMed4	mRNA	50229	50272	.	-	.	ID=dd_Smed_g4_SER-ACT_tRNA_2.mrna5;Name=dd_Smed_g4_SER-ACT_tRNA_2;Parent=dd_Smed_g4_SER-ACT_tRNA_2.path5;coverage=61.1;identity=93.2;matches=41;mismatches=3;indels=0;unknowns=0
dd_Smes_g4_24	Gmap_Index_schMed4	exon	50229	50272	93	-	.	ID=dd_Smed_g4_SER-ACT_tRNA_2.mrna5.exon1;Name=dd_Smed_g4_SER-ACT_tRNA_2;Parent=dd_Smed_g4_SER-ACT_tRNA_2.mrna5;Target=dd_Smed_g4_SER-ACT_tRNA_2 19 62 +
dd_Smes_g4_24	Gmap_Index_schMed4	CDS	50229	50270	92	-	0	ID=dd_Smed_g4_SER-ACT_tRNA_2.mrna5.cds1;Name=dd_Smed_g4_SER-ACT_tRNA_2;Parent=dd_Smed_g4_SER-ACT_tRNA_2.mrna5;Target=dd_Smed_g4_SER-ACT_tRNA_2 21 62 +
###
dd_Smes_g4_3	Gmap_Index_schMed4	gene	14484742	14484816	.	-	.	ID=dd_Smed_g4_PHE-GAA_tRNA_7.path1;Name=dd_Smed_g4_PHE-GAA_tRNA_7
dd_Smes_g4_3	Gmap_Index_schMed4	mRNA	14484742	14484816	.	-	.	ID=dd_Smed_g4_PHE-GAA_tRNA_7.mrna1;Name=dd_Smed_g4_PHE-GAA_tRNA_7;Parent=dd_Smed_g4_PHE-GAA_tRNA_7.path1;coverage=100.0;identity=100.0;matches=75;mismatches=0;indels=0;unknowns=0
dd_Smes_g4_3	Gmap_Index_schMed4	exon	14484742	14484816	100	-	.	ID=dd_Smed_g4_PHE-GAA_tRNA_7.mrna1.exon1;Name=dd_Smed_g4_PHE-GAA_tRNA_7;Parent=dd_Smed_g4_PHE-GAA_tRNA_7.mrna1;Target=dd_Smed_g4_PHE-GAA_tRNA_7 1 75 +
dd_Smes_g4_3	Gmap_Index_schMed4	CDS	14484780	14484815	100	-	0	ID=dd_Smed_g4_PHE-GAA_tRNA_7.mrna1.cds1;Name=dd_Smed_g4_PHE-GAA_tRNA_7;Parent=dd_Smed_g4_PHE-GAA_tRNA_7.mrna1;Target=dd_Smed_g4_PHE-GAA_tRNA_7 2 37 +
###
dd_Smes_g4_5	Gmap_Index_schMed4	gene	23204	23278	.	-	.	ID=dd_Smed_g4_PHE-GAA_tRNA_7.path2;Name=dd_Smed_g4_PHE-GAA_tRNA_7
dd_Smes_g4_5	Gmap_Index_schMed4	mRNA	23204	23278	.	-	.	ID=dd_Smed_g4_PHE-GAA_tRNA_7.mrna2;Name=dd_Smed_g4_PHE-GAA_tRNA_7;Parent=dd_Smed_g4_PHE-GAA_tRNA_7.path2;coverage=100.0;identity=100.0;matches=75;mismatches=0;indels=0;unknowns=0
dd_Smes_g4_5	Gmap_Index_schMed4	exon	23204	23278	100	-	.	ID=dd_Smed_g4_PHE-GAA_tRNA_7.mrna2.exon1;Name=dd_Smed_g4_PHE-GAA_tRNA_7;Parent=dd_Smed_g4_PHE-GAA_tRNA_7.mrna2;Target=dd_Smed_g4_PHE-GAA_tRNA_7 1 75 +
dd_Smes_g4_5	Gmap_Index_schMed4	CDS	23242	23277	100	-	0	ID=dd_Smed_g4_PHE-GAA_tRNA_7.mrna2.cds1;Name=dd_Smed_g4_PHE-GAA_tRNA_7;Parent=dd_Smed_g4_PHE-GAA_tRNA_7.mrna2;Target=dd_Smed_g4_PHE-GAA_tRNA_7 2 37 +
###
dd_Smes_g4_5	Gmap_Index_schMed4	gene	22704	22772	.	-	.	ID=dd_Smed_g4_PHE-GAA_tRNA_7.path3;Name=dd_Smed_g4_PHE-GAA_tRNA_7
dd_Smes_g4_5	Gmap_Index_schMed4	mRNA	22704	22772	.	-	.	ID=dd_Smed_g4_PHE-GAA_tRNA_7.mrna3;Name=dd_Smed_g4_PHE-GAA_tRNA_7;Parent=dd_Smed_g4_PHE-GAA_tRNA_7.path3;coverage=92.0;identity=100.0;matches=69;mismatches=0;indels=0;unknowns=0
dd_Smes_g4_5	Gmap_Index_schMed4	exon	22704	22772	100	-	.	ID=dd_Smed_g4_PHE-GAA_tRNA_7.mrna3.exon1;Name=dd_Smed_g4_PHE-GAA_tRNA_7;Parent=dd_Smed_g4_PHE-GAA_tRNA_7.mrna3;Target=dd_Smed_g4_PHE-GAA_tRNA_7 7 75 +
dd_Smes_g4_5	Gmap_Index_schMed4	CDS	22742	22771	100	-	0	ID=dd_Smed_g4_PHE-GAA_tRNA_7.mrna3.cds1;Name=dd_Smed_g4_PHE-GAA_tRNA_7;Parent=dd_Smed_g4_PHE-GAA_tRNA_7.mrna3;Target=dd_Smed_g4_PHE-GAA_tRNA_7 8 37 +
###
dd_Smes_g4_5	Gmap_Index_schMed4	gene	31261	31329	.	-	.	ID=dd_Smed_g4_PHE-GAA_tRNA_7.path4;Name=dd_Smed_g4_PHE-GAA_tRNA_7
dd_Smes_g4_5	Gmap_Index_schMed4	mRNA	31261	31329	.	-	.	ID=dd_Smed_g4_PHE-GAA_tRNA_7.mrna4;Name=dd_Smed_g4_PHE-GAA_tRNA_7;Parent=dd_Smed_g4_PHE-GAA_tRNA_7.path4;coverage=92.0;identity=100.0;matches=69;mismatches=0;indels=0;unknowns=0
dd_Smes_g4_5	Gmap_Index_schMed4	exon	31261	31329	100	-	.	ID=dd_Smed_g4_PHE-GAA_tRNA_7.mrna4.exon1;Name=dd_Smed_g4_PHE-GAA_tRNA_7;Parent=dd_Smed_g4_PHE-GAA_tRNA_7.mrna4;Target=dd_Smed_g4_PHE-GAA_tRNA_7 7 75 +
dd_Smes_g4_5	Gmap_Index_schMed4	CDS	31299	31328	100	-	0	ID=dd_Smed_g4_PHE-GAA_tRNA_7.mrna4.cds1;Name=dd_Smed_g4_PHE-GAA_tRNA_7;Parent=dd_Smed_g4_PHE-GAA_tRNA_7.mrna4;Target=dd_Smed_g4_PHE-GAA_tRNA_7 8 37 +
###
dd_Smes_g4_5	Gmap_Index_schMed4	gene	31512	31580	.	-	.	ID=dd_Smed_g4_PHE-GAA_tRNA_7.path5;Name=dd_Smed_g4_PHE-GAA_tRNA_7
dd_Smes_g4_5	Gmap_Index_schMed4	mRNA	31512	31580	.	-	.	ID=dd_Smed_g4_PHE-GAA_tRNA_7.mrna5;Name=dd_Smed_g4_PHE-GAA_tRNA_7;Parent=dd_Smed_g4_PHE-GAA_tRNA_7.path5;coverage=92.0;identity=100.0;matches=69;mismatches=0;indels=0;unknowns=0
dd_Smes_g4_5	Gmap_Index_schMed4	exon	31512	31580	100	-	.	ID=dd_Smed_g4_PHE-GAA_tRNA_7.mrna5.exon1;Name=dd_Smed_g4_PHE-GAA_tRNA_7;Parent=dd_Smed_g4_PHE-GAA_tRNA_7.mrna5;Target=dd_Smed_g4_PHE-GAA_tRNA_7 7 75 +
dd_Smes_g4_5	Gmap_Index_schMed4	CDS	31550	31579	100	-	0	ID=dd_Smed_g4_PHE-GAA_tRNA_7.mrna5.cds1;Name=dd_Smed_g4_PHE-GAA_tRNA_7;Parent=dd_Smed_g4_PHE-GAA_tRNA_7.mrna5;Target=dd_Smed_g4_PHE-GAA_tRNA_7 8 37 +
###
dd_Smes_g4_178	Gmap_Index_schMed4	gene	1207429	1207497	.	+	.	ID=dd_Smed_g4_SUP-TCA_tRNA_2.path1;Name=dd_Smed_g4_SUP-TCA_tRNA_2
dd_Smes_g4_178	Gmap_Index_schMed4	mRNA	1207429	1207497	.	+	.	ID=dd_Smed_g4_SUP-TCA_tRNA_2.mrna1;Name=dd_Smed_g4_SUP-TCA_tRNA_2;Parent=dd_Smed_g4_SUP-TCA_tRNA_2.path1;coverage=100.0;identity=100.0;matches=69;mismatches=0;indels=0;unknowns=0
dd_Smes_g4_178	Gmap_Index_schMed4	exon	1207429	1207497	100	+	.	ID=dd_Smed_g4_SUP-TCA_tRNA_2.mrna1.exon1;Name=dd_Smed_g4_SUP-TCA_tRNA_2;Parent=dd_Smed_g4_SUP-TCA_tRNA_2.mrna1;Target=dd_Smed_g4_SUP-TCA_tRNA_2 1 69 +
dd_Smes_g4_178	Gmap_Index_schMed4	CDS	1207431	1207496	100	+	0	ID=dd_Smed_g4_SUP-TCA_tRNA_2.mrna1.cds1;Name=dd_Smed_g4_SUP-TCA_tRNA_2;Parent=dd_Smed_g4_SUP-TCA_tRNA_2.mrna1;Target=dd_Smed_g4_SUP-TCA_tRNA_2 3 68 +
###
dd_Smes_g4_5	Gmap_Index_schMed4	gene	12595684	12595751	.	-	.	ID=dd_Smed_g4_SUP-TCA_tRNA_2.path2;Name=dd_Smed_g4_SUP-TCA_tRNA_2
dd_Smes_g4_5	Gmap_Index_schMed4	mRNA	12595684	12595751	.	-	.	ID=dd_Smed_g4_SUP-TCA_tRNA_2.mrna2;Name=dd_Smed_g4_SUP-TCA_tRNA_2;Parent=dd_Smed_g4_SUP-TCA_tRNA_2.path2;coverage=95.7;identity=89.7;matches=61;mismatches=5;indels=2;unknowns=0
dd_Smes_g4_5	Gmap_Index_schMed4	exon	12595684	12595751	89	-	.	ID=dd_Smed_g4_SUP-TCA_tRNA_2.mrna2.exon1;Name=dd_Smed_g4_SUP-TCA_tRNA_2;Parent=dd_Smed_g4_SUP-TCA_tRNA_2.mrna2;Target=dd_Smed_g4_SUP-TCA_tRNA_2 1 66 +
dd_Smes_g4_5	Gmap_Index_schMed4	CDS	12595719	12595749	93	-	0	ID=dd_Smed_g4_SUP-TCA_tRNA_2.mrna2.cds1;Name=dd_Smed_g4_SUP-TCA_tRNA_2;Parent=dd_Smed_g4_SUP-TCA_tRNA_2.mrna2;Target=dd_Smed_g4_SUP-TCA_tRNA_2 3 33 +
dd_Smes_g4_5	Gmap_Index_schMed4	CDS	12595690	12595717	88	-	1	ID=dd_Smed_g4_SUP-TCA_tRNA_2.mrna2.cds2;Name=dd_Smed_g4_SUP-TCA_tRNA_2;Parent=dd_Smed_g4_SUP-TCA_tRNA_2.mrna2;Target=dd_Smed_g4_SUP-TCA_tRNA_2 34 61 +
dd_Smes_g4_5	Gmap_Index_schMed4	CDS	12595685	12595688	100	-	2	ID=dd_Smed_g4_SUP-TCA_tRNA_2.mrna2.cds3;Name=dd_Smed_g4_SUP-TCA_tRNA_2;Parent=dd_Smed_g4_SUP-TCA_tRNA_2.mrna2;Target=dd_Smed_g4_SUP-TCA_tRNA_2 62 65 +
###
dd_Smes_g4_5	Gmap_Index_schMed4	gene	12592686	12592754	.	-	.	ID=dd_Smed_g4_SUP-TCA_tRNA_2.path3;Name=dd_Smed_g4_SUP-TCA_tRNA_2
dd_Smes_g4_5	Gmap_Index_schMed4	mRNA	12592686	12592754	.	-	.	ID=dd_Smed_g4_SUP-TCA_tRNA_2.mrna3;Name=dd_Smed_g4_SUP-TCA_tRNA_2;Parent=dd_Smed_g4_SUP-TCA_tRNA_2.path3;coverage=100.0;identity=88.4;matches=61;mismatches=8;indels=0;unknowns=0
dd_Smes_g4_5	Gmap_Index_schMed4	exon	12592686	12592754	88	-	.	ID=dd_Smed_g4_SUP-TCA_tRNA_2.mrna3.exon1;Name=dd_Smed_g4_SUP-TCA_tRNA_2;Parent=dd_Smed_g4_SUP-TCA_tRNA_2.mrna3;Target=dd_Smed_g4_SUP-TCA_tRNA_2 1 69 +
dd_Smes_g4_5	Gmap_Index_schMed4	CDS	12592687	12592752	87	-	0	ID=dd_Smed_g4_SUP-TCA_tRNA_2.mrna3.cds1;Name=dd_Smed_g4_SUP-TCA_tRNA_2;Parent=dd_Smed_g4_SUP-TCA_tRNA_2.mrna3;Target=dd_Smed_g4_SUP-TCA_tRNA_2 3 68 +
###
dd_Smes_g4_247	Gmap_Index_schMed4	gene	7322	7410	.	-	.	ID=dd_Smed_g4_Pseudo_SUP-TTA_tRNA_17.path1;Name=dd_Smed_g4_Pseudo_SUP-TTA_tRNA_17
dd_Smes_g4_247	Gmap_Index_schMed4	mRNA	7322	7410	.	-	.	ID=dd_Smed_g4_Pseudo_SUP-TTA_tRNA_17.mrna1;Name=dd_Smed_g4_Pseudo_SUP-TTA_tRNA_17;Parent=dd_Smed_g4_Pseudo_SUP-TTA_tRNA_17.path1;coverage=100.0;identity=100.0;matches=89;mismatches=0;indels=0;unknowns=0
dd_Smes_g4_247	Gmap_Index_schMed4	exon	7322	7410	100	-	.	ID=dd_Smed_g4_Pseudo_SUP-TTA_tRNA_17.mrna1.exon1;Name=dd_Smed_g4_Pseudo_SUP-TTA_tRNA_17;Parent=dd_Smed_g4_Pseudo_SUP-TTA_tRNA_17.mrna1;Target=dd_Smed_g4_Pseudo_SUP-TTA_tRNA_17 1 89 +
dd_Smes_g4_247	Gmap_Index_schMed4	CDS	7323	7409	100	-	0	ID=dd_Smed_g4_Pseudo_SUP-TTA_tRNA_17.mrna1.cds1;Name=dd_Smed_g4_Pseudo_SUP-TTA_tRNA_17;Parent=dd_Smed_g4_Pseudo_SUP-TTA_tRNA_17.mrna1;Target=dd_Smed_g4_Pseudo_SUP-TTA_tRNA_17 2 88 +
###
dd_Smes_g4_115	Gmap_Index_schMed4	gene	520634	520706	.	-	.	ID=dd_Smed_g4_Pseudo_SUP-TTA_tRNA_15.path1;Name=dd_Smed_g4_Pseudo_SUP-TTA_tRNA_15
dd_Smes_g4_115	Gmap_Index_schMed4	mRNA	520634	520706	.	-	.	ID=dd_Smed_g4_Pseudo_SUP-TTA_tRNA_15.mrna1;Name=dd_Smed_g4_Pseudo_SUP-TTA_tRNA_15;Parent=dd_Smed_g4_Pseudo_SUP-TTA_tRNA_15.path1;coverage=100.0;identity=100.0;matches=73;mismatches=0;indels=0;unknowns=0
dd_Smes_g4_115	Gmap_Index_schMed4	exon	520634	520706	100	-	.	ID=dd_Smed_g4_Pseudo_SUP-TTA_tRNA_15.mrna1.exon1;Name=dd_Smed_g4_Pseudo_SUP-TTA_tRNA_15;Parent=dd_Smed_g4_Pseudo_SUP-TTA_tRNA_15.mrna1;Target=dd_Smed_g4_Pseudo_SUP-TTA_tRNA_15 1 73 +
dd_Smes_g4_115	Gmap_Index_schMed4	CDS	520636	520704	100	-	0	ID=dd_Smed_g4_Pseudo_SUP-TTA_tRNA_15.mrna1.cds1;Name=dd_Smed_g4_Pseudo_SUP-TTA_tRNA_15;Parent=dd_Smed_g4_Pseudo_SUP-TTA_tRNA_15.mrna1;Target=dd_Smed_g4_Pseudo_SUP-TTA_tRNA_15 3 71 +
###
dd_Smes_g4_115	Gmap_Index_schMed4	gene	445919	445991	.	-	.	ID=dd_Smed_g4_Pseudo_SUP-TTA_tRNA_15.path2;Name=dd_Smed_g4_Pseudo_SUP-TTA_tRNA_15
dd_Smes_g4_115	Gmap_Index_schMed4	mRNA	445919	445991	.	-	.	ID=dd_Smed_g4_Pseudo_SUP-TTA_tRNA_15.mrna2;Name=dd_Smed_g4_Pseudo_SUP-TTA_tRNA_15;Parent=dd_Smed_g4_Pseudo_SUP-TTA_tRNA_15.path2;coverage=100.0;identity=98.6;matches=72;mismatches=1;indels=0;unknowns=0
dd_Smes_g4_115	Gmap_Index_schMed4	exon	445919	445991	98	-	.	ID=dd_Smed_g4_Pseudo_SUP-TTA_tRNA_15.mrna2.exon1;Name=dd_Smed_g4_Pseudo_SUP-TTA_tRNA_15;Parent=dd_Smed_g4_Pseudo_SUP-TTA_tRNA_15.mrna2;Target=dd_Smed_g4_Pseudo_SUP-TTA_tRNA_15 1 73 +
dd_Smes_g4_115	Gmap_Index_schMed4	CDS	445921	445989	98	-	0	ID=dd_Smed_g4_Pseudo_SUP-TTA_tRNA_15.mrna2.cds1;Name=dd_Smed_g4_Pseudo_SUP-TTA_tRNA_15;Parent=dd_Smed_g4_Pseudo_SUP-TTA_tRNA_15.mrna2;Target=dd_Smed_g4_Pseudo_SUP-TTA_tRNA_15 3 71 +
###
dd_Smes_g4_258	Gmap_Index_schMed4	gene	27881	27928	.	-	.	ID=dd_Smed_g4_SUP-TTA_tRNA_18.path1;Name=dd_Smed_g4_SUP-TTA_tRNA_18
dd_Smes_g4_258	Gmap_Index_schMed4	mRNA	27881	27928	.	-	.	ID=dd_Smed_g4_SUP-TTA_tRNA_18.mrna1;Name=dd_Smed_g4_SUP-TTA_tRNA_18;Parent=dd_Smed_g4_SUP-TTA_tRNA_18.path1;coverage=64.9;identity=97.9;matches=47;mismatches=1;indels=0;unknowns=0
dd_Smes_g4_258	Gmap_Index_schMed4	exon	27881	27928	97	-	.	ID=dd_Smed_g4_SUP-TTA_tRNA_18.mrna1.exon1;Name=dd_Smed_g4_SUP-TTA_tRNA_18;Parent=dd_Smed_g4_SUP-TTA_tRNA_18.mrna1;Target=dd_Smed_g4_SUP-TTA_tRNA_18 1 48 +
dd_Smes_g4_258	Gmap_Index_schMed4	CDS	27883	27927	97	-	0	ID=dd_Smed_g4_SUP-TTA_tRNA_18.mrna1.cds1;Name=dd_Smed_g4_SUP-TTA_tRNA_18;Parent=dd_Smed_g4_SUP-TTA_tRNA_18.mrna1;Target=dd_Smed_g4_SUP-TTA_tRNA_18 2 46 +
###
dd_Smes_g4_258	Gmap_Index_schMed4	gene	26994	27067	.	-	.	ID=dd_Smed_g4_SUP-TTA_tRNA_18.path2;Name=dd_Smed_g4_SUP-TTA_tRNA_18
dd_Smes_g4_258	Gmap_Index_schMed4	mRNA	26994	27067	.	-	.	ID=dd_Smed_g4_SUP-TTA_tRNA_18.mrna2;Name=dd_Smed_g4_SUP-TTA_tRNA_18;Parent=dd_Smed_g4_SUP-TTA_tRNA_18.path2;coverage=94.6;identity=89.2;matches=66;mismatches=4;indels=4;unknowns=0
dd_Smes_g4_258	Gmap_Index_schMed4	exon	26994	27067	89	-	.	ID=dd_Smed_g4_SUP-TTA_tRNA_18.mrna2.exon1;Name=dd_Smed_g4_SUP-TTA_tRNA_18;Parent=dd_Smed_g4_SUP-TTA_tRNA_18.mrna2;Target=dd_Smed_g4_SUP-TTA_tRNA_18 5 74 +
dd_Smes_g4_258	Gmap_Index_schMed4	CDS	27058	27065	100	-	0	ID=dd_Smed_g4_SUP-TTA_tRNA_18.mrna2.cds1;Name=dd_Smed_g4_SUP-TTA_tRNA_18;Parent=dd_Smed_g4_SUP-TTA_tRNA_18.mrna2;Target=dd_Smed_g4_SUP-TTA_tRNA_18 7 14 +
dd_Smes_g4_258	Gmap_Index_schMed4	CDS	27056	27056	100	-	2	ID=dd_Smed_g4_SUP-TTA_tRNA_18.mrna2.cds2;Name=dd_Smed_g4_SUP-TTA_tRNA_18;Parent=dd_Smed_g4_SUP-TTA_tRNA_18.mrna2;Target=dd_Smed_g4_SUP-TTA_tRNA_18 15 15 +
###
dd_Smes_g4_18	Gmap_Index_schMed4	gene	32137	32209	.	+	.	ID=dd_Smed_g4_SUP-CTA_tRNA_3.path1;Name=dd_Smed_g4_SUP-CTA_tRNA_3
dd_Smes_g4_18	Gmap_Index_schMed4	mRNA	32137	32209	.	+	.	ID=dd_Smed_g4_SUP-CTA_tRNA_3.mrna1;Name=dd_Smed_g4_SUP-CTA_tRNA_3;Parent=dd_Smed_g4_SUP-CTA_tRNA_3.path1;coverage=100.0;identity=94.5;matches=69;mismatches=2;indels=2;unknowns=0
dd_Smes_g4_18	Gmap_Index_schMed4	exon	32137	32209	94	+	.	ID=dd_Smed_g4_SUP-CTA_tRNA_3.mrna1.exon1;Name=dd_Smed_g4_SUP-CTA_tRNA_3;Parent=dd_Smed_g4_SUP-CTA_tRNA_3.mrna1;Target=dd_Smed_g4_SUP-CTA_tRNA_3 1 71 +
dd_Smes_g4_18	Gmap_Index_schMed4	CDS	32139	32161	100	+	0	ID=dd_Smed_g4_SUP-CTA_tRNA_3.mrna1.cds1;Name=dd_Smed_g4_SUP-CTA_tRNA_3;Parent=dd_Smed_g4_SUP-CTA_tRNA_3.mrna1;Target=dd_Smed_g4_SUP-CTA_tRNA_3 3 25 +
dd_Smes_g4_18	Gmap_Index_schMed4	CDS	32163	32182	89	+	2	ID=dd_Smed_g4_SUP-CTA_tRNA_3.mrna1.cds2;Name=dd_Smed_g4_SUP-CTA_tRNA_3;Parent=dd_Smed_g4_SUP-CTA_tRNA_3.mrna1;Target=dd_Smed_g4_SUP-CTA_tRNA_3 26 45 +
dd_Smes_g4_18	Gmap_Index_schMed4	CDS	32184	32188	100	+	1	ID=dd_Smed_g4_SUP-CTA_tRNA_3.mrna1.cds3;Name=dd_Smed_g4_SUP-CTA_tRNA_3;Parent=dd_Smed_g4_SUP-CTA_tRNA_3.mrna1;Target=dd_Smed_g4_SUP-CTA_tRNA_3 46 50 +
###
dd_Smes_g4_18	Gmap_Index_schMed4	gene	32859	32931	.	+	.	ID=dd_Smed_g4_SUP-CTA_tRNA_3.path2;Name=dd_Smed_g4_SUP-CTA_tRNA_3
dd_Smes_g4_18	Gmap_Index_schMed4	mRNA	32859	32931	.	+	.	ID=dd_Smed_g4_SUP-CTA_tRNA_3.mrna2;Name=dd_Smed_g4_SUP-CTA_tRNA_3;Parent=dd_Smed_g4_SUP-CTA_tRNA_3.path2;coverage=100.0;identity=94.5;matches=69;mismatches=2;indels=2;unknowns=0
dd_Smes_g4_18	Gmap_Index_schMed4	exon	32859	32931	94	+	.	ID=dd_Smed_g4_SUP-CTA_tRNA_3.mrna2.exon1;Name=dd_Smed_g4_SUP-CTA_tRNA_3;Parent=dd_Smed_g4_SUP-CTA_tRNA_3.mrna2;Target=dd_Smed_g4_SUP-CTA_tRNA_3 1 71 +
dd_Smes_g4_18	Gmap_Index_schMed4	CDS	32861	32883	100	+	0	ID=dd_Smed_g4_SUP-CTA_tRNA_3.mrna2.cds1;Name=dd_Smed_g4_SUP-CTA_tRNA_3;Parent=dd_Smed_g4_SUP-CTA_tRNA_3.mrna2;Target=dd_Smed_g4_SUP-CTA_tRNA_3 3 25 +
dd_Smes_g4_18	Gmap_Index_schMed4	CDS	32885	32904	89	+	2	ID=dd_Smed_g4_SUP-CTA_tRNA_3.mrna2.cds2;Name=dd_Smed_g4_SUP-CTA_tRNA_3;Parent=dd_Smed_g4_SUP-CTA_tRNA_3.mrna2;Target=dd_Smed_g4_SUP-CTA_tRNA_3 26 45 +
dd_Smes_g4_18	Gmap_Index_schMed4	CDS	32906	32910	100	+	1	ID=dd_Smed_g4_SUP-CTA_tRNA_3.mrna2.cds3;Name=dd_Smed_g4_SUP-CTA_tRNA_3;Parent=dd_Smed_g4_SUP-CTA_tRNA_3.mrna2;Target=dd_Smed_g4_SUP-CTA_tRNA_3 46 50 +
###
dd_Smes_g4_18	Gmap_Index_schMed4	gene	33340	33412	.	+	.	ID=dd_Smed_g4_SUP-CTA_tRNA_3.path3;Name=dd_Smed_g4_SUP-CTA_tRNA_3
dd_Smes_g4_18	Gmap_Index_schMed4	mRNA	33340	33412	.	+	.	ID=dd_Smed_g4_SUP-CTA_tRNA_3.mrna3;Name=dd_Smed_g4_SUP-CTA_tRNA_3;Parent=dd_Smed_g4_SUP-CTA_tRNA_3.path3;coverage=100.0;identity=94.5;matches=69;mismatches=2;indels=2;unknowns=0
dd_Smes_g4_18	Gmap_Index_schMed4	exon	33340	33412	94	+	.	ID=dd_Smed_g4_SUP-CTA_tRNA_3.mrna3.exon1;Name=dd_Smed_g4_SUP-CTA_tRNA_3;Parent=dd_Smed_g4_SUP-CTA_tRNA_3.mrna3;Target=dd_Smed_g4_SUP-CTA_tRNA_3 1 71 +
dd_Smes_g4_18	Gmap_Index_schMed4	CDS	33342	33364	100	+	0	ID=dd_Smed_g4_SUP-CTA_tRNA_3.mrna3.cds1;Name=dd_Smed_g4_SUP-CTA_tRNA_3;Parent=dd_Smed_g4_SUP-CTA_tRNA_3.mrna3;Target=dd_Smed_g4_SUP-CTA_tRNA_3 3 25 +
dd_Smes_g4_18	Gmap_Index_schMed4	CDS	33366	33385	89	+	2	ID=dd_Smed_g4_SUP-CTA_tRNA_3.mrna3.cds2;Name=dd_Smed_g4_SUP-CTA_tRNA_3;Parent=dd_Smed_g4_SUP-CTA_tRNA_3.mrna3;Target=dd_Smed_g4_SUP-CTA_tRNA_3 26 45 +
dd_Smes_g4_18	Gmap_Index_schMed4	CDS	33387	33391	100	+	1	ID=dd_Smed_g4_SUP-CTA_tRNA_3.mrna3.cds3;Name=dd_Smed_g4_SUP-CTA_tRNA_3;Parent=dd_Smed_g4_SUP-CTA_tRNA_3.mrna3;Target=dd_Smed_g4_SUP-CTA_tRNA_3 46 50 +
###
dd_Smes_g4_18	Gmap_Index_schMed4	gene	33580	33652	.	+	.	ID=dd_Smed_g4_SUP-CTA_tRNA_3.path4;Name=dd_Smed_g4_SUP-CTA_tRNA_3
dd_Smes_g4_18	Gmap_Index_schMed4	mRNA	33580	33652	.	+	.	ID=dd_Smed_g4_SUP-CTA_tRNA_3.mrna4;Name=dd_Smed_g4_SUP-CTA_tRNA_3;Parent=dd_Smed_g4_SUP-CTA_tRNA_3.path4;coverage=100.0;identity=94.5;matches=69;mismatches=2;indels=2;unknowns=0
dd_Smes_g4_18	Gmap_Index_schMed4	exon	33580	33652	94	+	.	ID=dd_Smed_g4_SUP-CTA_tRNA_3.mrna4.exon1;Name=dd_Smed_g4_SUP-CTA_tRNA_3;Parent=dd_Smed_g4_SUP-CTA_tRNA_3.mrna4;Target=dd_Smed_g4_SUP-CTA_tRNA_3 1 71 +
dd_Smes_g4_18	Gmap_Index_schMed4	CDS	33582	33604	100	+	0	ID=dd_Smed_g4_SUP-CTA_tRNA_3.mrna4.cds1;Name=dd_Smed_g4_SUP-CTA_tRNA_3;Parent=dd_Smed_g4_SUP-CTA_tRNA_3.mrna4;Target=dd_Smed_g4_SUP-CTA_tRNA_3 3 25 +
dd_Smes_g4_18	Gmap_Index_schMed4	CDS	33606	33625	89	+	2	ID=dd_Smed_g4_SUP-CTA_tRNA_3.mrna4.cds2;Name=dd_Smed_g4_SUP-CTA_tRNA_3;Parent=dd_Smed_g4_SUP-CTA_tRNA_3.mrna4;Target=dd_Smed_g4_SUP-CTA_tRNA_3 26 45 +
dd_Smes_g4_18	Gmap_Index_schMed4	CDS	33627	33631	100	+	1	ID=dd_Smed_g4_SUP-CTA_tRNA_3.mrna4.cds3;Name=dd_Smed_g4_SUP-CTA_tRNA_3;Parent=dd_Smed_g4_SUP-CTA_tRNA_3.mrna4;Target=dd_Smed_g4_SUP-CTA_tRNA_3 46 50 +
###
dd_Smes_g4_18	Gmap_Index_schMed4	gene	33822	33894	.	+	.	ID=dd_Smed_g4_SUP-CTA_tRNA_3.path5;Name=dd_Smed_g4_SUP-CTA_tRNA_3
dd_Smes_g4_18	Gmap_Index_schMed4	mRNA	33822	33894	.	+	.	ID=dd_Smed_g4_SUP-CTA_tRNA_3.mrna5;Name=dd_Smed_g4_SUP-CTA_tRNA_3;Parent=dd_Smed_g4_SUP-CTA_tRNA_3.path5;coverage=100.0;identity=94.5;matches=69;mismatches=2;indels=2;unknowns=0
dd_Smes_g4_18	Gmap_Index_schMed4	exon	33822	33894	94	+	.	ID=dd_Smed_g4_SUP-CTA_tRNA_3.mrna5.exon1;Name=dd_Smed_g4_SUP-CTA_tRNA_3;Parent=dd_Smed_g4_SUP-CTA_tRNA_3.mrna5;Target=dd_Smed_g4_SUP-CTA_tRNA_3 1 71 +
dd_Smes_g4_18	Gmap_Index_schMed4	CDS	33824	33846	100	+	0	ID=dd_Smed_g4_SUP-CTA_tRNA_3.mrna5.cds1;Name=dd_Smed_g4_SUP-CTA_tRNA_3;Parent=dd_Smed_g4_SUP-CTA_tRNA_3.mrna5;Target=dd_Smed_g4_SUP-CTA_tRNA_3 3 25 +
dd_Smes_g4_18	Gmap_Index_schMed4	CDS	33848	33867	89	+	2	ID=dd_Smed_g4_SUP-CTA_tRNA_3.mrna5.cds2;Name=dd_Smed_g4_SUP-CTA_tRNA_3;Parent=dd_Smed_g4_SUP-CTA_tRNA_3.mrna5;Target=dd_Smed_g4_SUP-CTA_tRNA_3 26 45 +
dd_Smes_g4_18	Gmap_Index_schMed4	CDS	33869	33873	100	+	1	ID=dd_Smed_g4_SUP-CTA_tRNA_3.mrna5.cds3;Name=dd_Smed_g4_SUP-CTA_tRNA_3;Parent=dd_Smed_g4_SUP-CTA_tRNA_3.mrna5;Target=dd_Smed_g4_SUP-CTA_tRNA_3 46 50 +
###
dd_Smes_g4_235	Gmap_Index_schMed4	gene	706749	706824	.	+	.	ID=dd_Smed_g4_SUP-TTA_tRNA_21.path1;Name=dd_Smed_g4_SUP-TTA_tRNA_21
dd_Smes_g4_235	Gmap_Index_schMed4	mRNA	706749	706824	.	+	.	ID=dd_Smed_g4_SUP-TTA_tRNA_21.mrna1;Name=dd_Smed_g4_SUP-TTA_tRNA_21;Parent=dd_Smed_g4_SUP-TTA_tRNA_21.path1;coverage=100.0;identity=100.0;matches=76;mismatches=0;indels=0;unknowns=0
dd_Smes_g4_235	Gmap_Index_schMed4	exon	706749	706824	100	+	.	ID=dd_Smed_g4_SUP-TTA_tRNA_21.mrna1.exon1;Name=dd_Smed_g4_SUP-TTA_tRNA_21;Parent=dd_Smed_g4_SUP-TTA_tRNA_21.mrna1;Target=dd_Smed_g4_SUP-TTA_tRNA_21 1 76 +
dd_Smes_g4_235	Gmap_Index_schMed4	CDS	706750	706788	100	+	0	ID=dd_Smed_g4_SUP-TTA_tRNA_21.mrna1.cds1;Name=dd_Smed_g4_SUP-TTA_tRNA_21;Parent=dd_Smed_g4_SUP-TTA_tRNA_21.mrna1;Target=dd_Smed_g4_SUP-TTA_tRNA_21 2 40 +
###
dd_Smes_g4_111	Gmap_Index_schMed4	gene	3237	3308	.	+	.	ID=dd_Smed_g4_SUP-CTA_tRNA_1.path1;Name=dd_Smed_g4_SUP-CTA_tRNA_1
dd_Smes_g4_111	Gmap_Index_schMed4	mRNA	3237	3308	.	+	.	ID=dd_Smed_g4_SUP-CTA_tRNA_1.mrna1;Name=dd_Smed_g4_SUP-CTA_tRNA_1;Parent=dd_Smed_g4_SUP-CTA_tRNA_1.path1;coverage=100.0;identity=100.0;matches=72;mismatches=0;indels=0;unknowns=0
dd_Smes_g4_111	Gmap_Index_schMed4	exon	3237	3308	100	+	.	ID=dd_Smed_g4_SUP-CTA_tRNA_1.mrna1.exon1;Name=dd_Smed_g4_SUP-CTA_tRNA_1;Parent=dd_Smed_g4_SUP-CTA_tRNA_1.mrna1;Target=dd_Smed_g4_SUP-CTA_tRNA_1 1 72 +
dd_Smes_g4_111	Gmap_Index_schMed4	CDS	3238	3306	100	+	0	ID=dd_Smed_g4_SUP-CTA_tRNA_1.mrna1.cds1;Name=dd_Smed_g4_SUP-CTA_tRNA_1;Parent=dd_Smed_g4_SUP-CTA_tRNA_1.mrna1;Target=dd_Smed_g4_SUP-CTA_tRNA_1 2 70 +
###
dd_Smes_g4_24	Gmap_Index_schMed4	gene	35273	35333	.	-	.	ID=dd_Smed_g4_SUP-CTA_tRNA_1.path2;Name=dd_Smed_g4_SUP-CTA_tRNA_1
dd_Smes_g4_24	Gmap_Index_schMed4	mRNA	35273	35333	.	-	.	ID=dd_Smed_g4_SUP-CTA_tRNA_1.mrna2;Name=dd_Smed_g4_SUP-CTA_tRNA_1;Parent=dd_Smed_g4_SUP-CTA_tRNA_1.path2;coverage=80.6;identity=83.6;matches=51;mismatches=7;indels=3;unknowns=0
dd_Smes_g4_24	Gmap_Index_schMed4	exon	35273	35333	83	-	.	ID=dd_Smed_g4_SUP-CTA_tRNA_1.mrna2.exon1;Name=dd_Smed_g4_SUP-CTA_tRNA_1;Parent=dd_Smed_g4_SUP-CTA_tRNA_1.mrna2;Target=dd_Smed_g4_SUP-CTA_tRNA_1 7 64 +
dd_Smes_g4_24	Gmap_Index_schMed4	CDS	35302	35332	86	-	0	ID=dd_Smed_g4_SUP-CTA_tRNA_1.mrna2.cds1;Name=dd_Smed_g4_SUP-CTA_tRNA_1;Parent=dd_Smed_g4_SUP-CTA_tRNA_1.mrna2;Target=dd_Smed_g4_SUP-CTA_tRNA_1 8 38 +
dd_Smes_g4_24	Gmap_Index_schMed4	CDS	35292	35300	100	-	1	ID=dd_Smed_g4_SUP-CTA_tRNA_1.mrna2.cds2;Name=dd_Smed_g4_SUP-CTA_tRNA_1;Parent=dd_Smed_g4_SUP-CTA_tRNA_1.mrna2;Target=dd_Smed_g4_SUP-CTA_tRNA_1 39 47 +
dd_Smes_g4_24	Gmap_Index_schMed4	CDS	35280	35290	70	-	1	ID=dd_Smed_g4_SUP-CTA_tRNA_1.mrna2.cds3;Name=dd_Smed_g4_SUP-CTA_tRNA_1;Parent=dd_Smed_g4_SUP-CTA_tRNA_1.mrna2;Target=dd_Smed_g4_SUP-CTA_tRNA_1 48 58 +
dd_Smes_g4_24	Gmap_Index_schMed4	CDS	35273	35278	100	-	0	ID=dd_Smed_g4_SUP-CTA_tRNA_1.mrna2.cds4;Name=dd_Smed_g4_SUP-CTA_tRNA_1;Parent=dd_Smed_g4_SUP-CTA_tRNA_1.mrna2;Target=dd_Smed_g4_SUP-CTA_tRNA_1 59 64 +
###
dd_Smes_g4_53	Gmap_Index_schMed4	gene	20615	20684	.	-	.	ID=dd_Smed_g4_Pseudo_SUP-TTA_tRNA_14.path1;Name=dd_Smed_g4_Pseudo_SUP-TTA_tRNA_14
dd_Smes_g4_53	Gmap_Index_schMed4	mRNA	20615	20684	.	-	.	ID=dd_Smed_g4_Pseudo_SUP-TTA_tRNA_14.mrna1;Name=dd_Smed_g4_Pseudo_SUP-TTA_tRNA_14;Parent=dd_Smed_g4_Pseudo_SUP-TTA_tRNA_14.path1;coverage=100.0;identity=100.0;matches=70;mismatches=0;indels=0;unknowns=0
dd_Smes_g4_53	Gmap_Index_schMed4	exon	20615	20684	100	-	.	ID=dd_Smed_g4_Pseudo_SUP-TTA_tRNA_14.mrna1.exon1;Name=dd_Smed_g4_Pseudo_SUP-TTA_tRNA_14;Parent=dd_Smed_g4_Pseudo_SUP-TTA_tRNA_14.mrna1;Target=dd_Smed_g4_Pseudo_SUP-TTA_tRNA_14 1 70 +
dd_Smes_g4_53	Gmap_Index_schMed4	CDS	20616	20684	100	-	0	ID=dd_Smed_g4_Pseudo_SUP-TTA_tRNA_14.mrna1.cds1;Name=dd_Smed_g4_Pseudo_SUP-TTA_tRNA_14;Parent=dd_Smed_g4_Pseudo_SUP-TTA_tRNA_14.mrna1;Target=dd_Smed_g4_Pseudo_SUP-TTA_tRNA_14 1 69 +
###
dd_Smes_g4_211_alt_1	Gmap_Index_schMed4	gene	35601	35669	.	-	.	ID=dd_Smed_g4_Pseudo_SUP-TTA_tRNA_14.path2;Name=dd_Smed_g4_Pseudo_SUP-TTA_tRNA_14
dd_Smes_g4_211_alt_1	Gmap_Index_schMed4	mRNA	35601	35669	.	-	.	ID=dd_Smed_g4_Pseudo_SUP-TTA_tRNA_14.mrna2;Name=dd_Smed_g4_Pseudo_SUP-TTA_tRNA_14;Parent=dd_Smed_g4_Pseudo_SUP-TTA_tRNA_14.path2;coverage=98.6;identity=94.3;matches=66;mismatches=2;indels=2;unknowns=0
dd_Smes_g4_211_alt_1	Gmap_Index_schMed4	exon	35601	35669	94	-	.	ID=dd_Smed_g4_Pseudo_SUP-TTA_tRNA_14.mrna2.exon1;Name=dd_Smed_g4_Pseudo_SUP-TTA_tRNA_14;Parent=dd_Smed_g4_Pseudo_SUP-TTA_tRNA_14.mrna2;Target=dd_Smed_g4_Pseudo_SUP-TTA_tRNA_14 1 69 +
dd_Smes_g4_211_alt_1	Gmap_Index_schMed4	CDS	35652	35669	100	-	0	ID=dd_Smed_g4_Pseudo_SUP-TTA_tRNA_14.mrna2.cds1;Name=dd_Smed_g4_Pseudo_SUP-TTA_tRNA_14;Parent=dd_Smed_g4_Pseudo_SUP-TTA_tRNA_14.mrna2;Target=dd_Smed_g4_Pseudo_SUP-TTA_tRNA_14 1 18 +
dd_Smes_g4_211_alt_1	Gmap_Index_schMed4	CDS	35601	35650	94	-	0	ID=dd_Smed_g4_Pseudo_SUP-TTA_tRNA_14.mrna2.cds2;Name=dd_Smed_g4_Pseudo_SUP-TTA_tRNA_14;Parent=dd_Smed_g4_Pseudo_SUP-TTA_tRNA_14.mrna2;Target=dd_Smed_g4_Pseudo_SUP-TTA_tRNA_14 19 69 +
###
dd_Smes_g4_211_alt_1	Gmap_Index_schMed4	gene	39008	39075	.	-	.	ID=dd_Smed_g4_Pseudo_SUP-TTA_tRNA_14.path3;Name=dd_Smed_g4_Pseudo_SUP-TTA_tRNA_14
dd_Smes_g4_211_alt_1	Gmap_Index_schMed4	mRNA	39008	39075	.	-	.	ID=dd_Smed_g4_Pseudo_SUP-TTA_tRNA_14.mrna3;Name=dd_Smed_g4_Pseudo_SUP-TTA_tRNA_14;Parent=dd_Smed_g4_Pseudo_SUP-TTA_tRNA_14.path3;coverage=100.0;identity=91.5;matches=65;mismatches=2;indels=4;unknowns=0
dd_Smes_g4_211_alt_1	Gmap_Index_schMed4	exon	39008	39075	91	-	.	ID=dd_Smed_g4_Pseudo_SUP-TTA_tRNA_14.mrna3.exon1;Name=dd_Smed_g4_Pseudo_SUP-TTA_tRNA_14;Parent=dd_Smed_g4_Pseudo_SUP-TTA_tRNA_14.mrna3;Target=dd_Smed_g4_Pseudo_SUP-TTA_tRNA_14 1 70 +
dd_Smes_g4_211_alt_1	Gmap_Index_schMed4	CDS	39043	39073	90	-	0	ID=dd_Smed_g4_Pseudo_SUP-TTA_tRNA_14.mrna3.cds1;Name=dd_Smed_g4_Pseudo_SUP-TTA_tRNA_14;Parent=dd_Smed_g4_Pseudo_SUP-TTA_tRNA_14.mrna3;Target=dd_Smed_g4_Pseudo_SUP-TTA_tRNA_14 3 35 +
###
dd_Smes_g4_211_alt_1	Gmap_Index_schMed4	gene	30871	30936	.	-	.	ID=dd_Smed_g4_Pseudo_SUP-TTA_tRNA_14.path4;Name=dd_Smed_g4_Pseudo_SUP-TTA_tRNA_14
dd_Smes_g4_211_alt_1	Gmap_Index_schMed4	mRNA	30871	30936	.	-	.	ID=dd_Smed_g4_Pseudo_SUP-TTA_tRNA_14.mrna4;Name=dd_Smed_g4_Pseudo_SUP-TTA_tRNA_14;Parent=dd_Smed_g4_Pseudo_SUP-TTA_tRNA_14.path4;coverage=98.6;identity=88.7;matches=63;mismatches=1;indels=7;unknowns=0
dd_Smes_g4_211_alt_1	Gmap_Index_schMed4	exon	30871	30936	88	-	.	ID=dd_Smed_g4_Pseudo_SUP-TTA_tRNA_14.mrna4.exon1;Name=dd_Smed_g4_Pseudo_SUP-TTA_tRNA_14;Parent=dd_Smed_g4_Pseudo_SUP-TTA_tRNA_14.mrna4;Target=dd_Smed_g4_Pseudo_SUP-TTA_tRNA_14 1 69 +
dd_Smes_g4_211_alt_1	Gmap_Index_schMed4	CDS	30929	30935	100	-	0	ID=dd_Smed_g4_Pseudo_SUP-TTA_tRNA_14.mrna4.cds1;Name=dd_Smed_g4_Pseudo_SUP-TTA_tRNA_14;Parent=dd_Smed_g4_Pseudo_SUP-TTA_tRNA_14.mrna4;Target=dd_Smed_g4_Pseudo_SUP-TTA_tRNA_14 2 8 +
dd_Smes_g4_211_alt_1	Gmap_Index_schMed4	CDS	30922	30926	100	-	1	ID=dd_Smed_g4_Pseudo_SUP-TTA_tRNA_14.mrna4.cds2;Name=dd_Smed_g4_Pseudo_SUP-TTA_tRNA_14;Parent=dd_Smed_g4_Pseudo_SUP-TTA_tRNA_14.mrna4;Target=dd_Smed_g4_Pseudo_SUP-TTA_tRNA_14 9 13 +
###
dd_Smes_g4_211_alt_1	Gmap_Index_schMed4	gene	32004	32066	.	-	.	ID=dd_Smed_g4_Pseudo_SUP-TTA_tRNA_14.path5;Name=dd_Smed_g4_Pseudo_SUP-TTA_tRNA_14
dd_Smes_g4_211_alt_1	Gmap_Index_schMed4	mRNA	32004	32066	.	-	.	ID=dd_Smed_g4_Pseudo_SUP-TTA_tRNA_14.mrna5;Name=dd_Smed_g4_Pseudo_SUP-TTA_tRNA_14;Parent=dd_Smed_g4_Pseudo_SUP-TTA_tRNA_14.path5;coverage=98.6;identity=88.4;matches=61;mismatches=2;indels=6;unknowns=0
dd_Smes_g4_211_alt_1	Gmap_Index_schMed4	exon	32004	32066	88	-	.	ID=dd_Smed_g4_Pseudo_SUP-TTA_tRNA_14.mrna5.exon1;Name=dd_Smed_g4_Pseudo_SUP-TTA_tRNA_14;Parent=dd_Smed_g4_Pseudo_SUP-TTA_tRNA_14.mrna5;Target=dd_Smed_g4_Pseudo_SUP-TTA_tRNA_14 2 70 +
dd_Smes_g4_211_alt_1	Gmap_Index_schMed4	CDS	32035	32065	90	-	0	ID=dd_Smed_g4_Pseudo_SUP-TTA_tRNA_14.mrna5.cds1;Name=dd_Smed_g4_Pseudo_SUP-TTA_tRNA_14;Parent=dd_Smed_g4_Pseudo_SUP-TTA_tRNA_14.mrna5;Target=dd_Smed_g4_Pseudo_SUP-TTA_tRNA_14 3 35 +
###
dd_Smes_g4_258	Gmap_Index_schMed4	gene	24313	24385	.	-	.	ID=dd_Smed_g4_SUP-TTA_tRNA_6.path1;Name=dd_Smed_g4_SUP-TTA_tRNA_6
dd_Smes_g4_258	Gmap_Index_schMed4	mRNA	24313	24385	.	-	.	ID=dd_Smed_g4_SUP-TTA_tRNA_6.mrna1;Name=dd_Smed_g4_SUP-TTA_tRNA_6;Parent=dd_Smed_g4_SUP-TTA_tRNA_6.path1;coverage=100.0;identity=100.0;matches=73;mismatches=0;indels=0;unknowns=0
dd_Smes_g4_258	Gmap_Index_schMed4	exon	24313	24385	100	-	.	ID=dd_Smed_g4_SUP-TTA_tRNA_6.mrna1.exon1;Name=dd_Smed_g4_SUP-TTA_tRNA_6;Parent=dd_Smed_g4_SUP-TTA_tRNA_6.mrna1;Target=dd_Smed_g4_SUP-TTA_tRNA_6 1 73 +
dd_Smes_g4_258	Gmap_Index_schMed4	CDS	24348	24383	100	-	0	ID=dd_Smed_g4_SUP-TTA_tRNA_6.mrna1.cds1;Name=dd_Smed_g4_SUP-TTA_tRNA_6;Parent=dd_Smed_g4_SUP-TTA_tRNA_6.mrna1;Target=dd_Smed_g4_SUP-TTA_tRNA_6 3 38 +
###
dd_Smes_g4_347	Gmap_Index_schMed4	gene	22069	22132	.	-	.	ID=dd_Smed_g4_SER-GCT_tRNA_1.path1;Name=dd_Smed_g4_SER-GCT_tRNA_1
dd_Smes_g4_347	Gmap_Index_schMed4	mRNA	22069	22132	.	-	.	ID=dd_Smed_g4_SER-GCT_tRNA_1.mrna1;Name=dd_Smed_g4_SER-GCT_tRNA_1;Parent=dd_Smed_g4_SER-GCT_tRNA_1.path1;coverage=78.0;identity=87.5;matches=56;mismatches=8;indels=0;unknowns=0
dd_Smes_g4_347	Gmap_Index_schMed4	exon	22069	22132	87	-	.	ID=dd_Smed_g4_SER-GCT_tRNA_1.mrna1.exon1;Name=dd_Smed_g4_SER-GCT_tRNA_1;Parent=dd_Smed_g4_SER-GCT_tRNA_1.mrna1;Target=dd_Smed_g4_SER-GCT_tRNA_1 8 71 +
dd_Smes_g4_347	Gmap_Index_schMed4	CDS	22071	22130	86	-	0	ID=dd_Smed_g4_SER-GCT_tRNA_1.mrna1.cds1;Name=dd_Smed_g4_SER-GCT_tRNA_1;Parent=dd_Smed_g4_SER-GCT_tRNA_1.mrna1;Target=dd_Smed_g4_SER-GCT_tRNA_1 10 69 +
###
dd_Smes_g4_347	Gmap_Index_schMed4	gene	25433	25496	.	-	.	ID=dd_Smed_g4_SER-GCT_tRNA_1.path2;Name=dd_Smed_g4_SER-GCT_tRNA_1
dd_Smes_g4_347	Gmap_Index_schMed4	mRNA	25433	25496	.	-	.	ID=dd_Smed_g4_SER-GCT_tRNA_1.mrna2;Name=dd_Smed_g4_SER-GCT_tRNA_1;Parent=dd_Smed_g4_SER-GCT_tRNA_1.path2;coverage=78.0;identity=87.5;matches=56;mismatches=8;indels=0;unknowns=0
dd_Smes_g4_347	Gmap_Index_schMed4	exon	25433	25496	87	-	.	ID=dd_Smed_g4_SER-GCT_tRNA_1.mrna2.exon1;Name=dd_Smed_g4_SER-GCT_tRNA_1;Parent=dd_Smed_g4_SER-GCT_tRNA_1.mrna2;Target=dd_Smed_g4_SER-GCT_tRNA_1 8 71 +
dd_Smes_g4_347	Gmap_Index_schMed4	CDS	25435	25494	86	-	0	ID=dd_Smed_g4_SER-GCT_tRNA_1.mrna2.cds1;Name=dd_Smed_g4_SER-GCT_tRNA_1;Parent=dd_Smed_g4_SER-GCT_tRNA_1.mrna2;Target=dd_Smed_g4_SER-GCT_tRNA_1 10 69 +
###
dd_Smes_g4_347	Gmap_Index_schMed4	gene	26545	26608	.	-	.	ID=dd_Smed_g4_SER-GCT_tRNA_1.path3;Name=dd_Smed_g4_SER-GCT_tRNA_1
dd_Smes_g4_347	Gmap_Index_schMed4	mRNA	26545	26608	.	-	.	ID=dd_Smed_g4_SER-GCT_tRNA_1.mrna3;Name=dd_Smed_g4_SER-GCT_tRNA_1;Parent=dd_Smed_g4_SER-GCT_tRNA_1.path3;coverage=78.0;identity=87.5;matches=56;mismatches=8;indels=0;unknowns=0
dd_Smes_g4_347	Gmap_Index_schMed4	exon	26545	26608	87	-	.	ID=dd_Smed_g4_SER-GCT_tRNA_1.mrna3.exon1;Name=dd_Smed_g4_SER-GCT_tRNA_1;Parent=dd_Smed_g4_SER-GCT_tRNA_1.mrna3;Target=dd_Smed_g4_SER-GCT_tRNA_1 8 71 +
dd_Smes_g4_347	Gmap_Index_schMed4	CDS	26547	26606	86	-	0	ID=dd_Smed_g4_SER-GCT_tRNA_1.mrna3.cds1;Name=dd_Smed_g4_SER-GCT_tRNA_1;Parent=dd_Smed_g4_SER-GCT_tRNA_1.mrna3;Target=dd_Smed_g4_SER-GCT_tRNA_1 10 69 +
###
dd_Smes_g4_347	Gmap_Index_schMed4	gene	28463	28526	.	-	.	ID=dd_Smed_g4_SER-GCT_tRNA_1.path4;Name=dd_Smed_g4_SER-GCT_tRNA_1
dd_Smes_g4_347	Gmap_Index_schMed4	mRNA	28463	28526	.	-	.	ID=dd_Smed_g4_SER-GCT_tRNA_1.mrna4;Name=dd_Smed_g4_SER-GCT_tRNA_1;Parent=dd_Smed_g4_SER-GCT_tRNA_1.path4;coverage=78.0;identity=87.5;matches=56;mismatches=8;indels=0;unknowns=0
dd_Smes_g4_347	Gmap_Index_schMed4	exon	28463	28526	87	-	.	ID=dd_Smed_g4_SER-GCT_tRNA_1.mrna4.exon1;Name=dd_Smed_g4_SER-GCT_tRNA_1;Parent=dd_Smed_g4_SER-GCT_tRNA_1.mrna4;Target=dd_Smed_g4_SER-GCT_tRNA_1 8 71 +
dd_Smes_g4_347	Gmap_Index_schMed4	CDS	28465	28524	86	-	0	ID=dd_Smed_g4_SER-GCT_tRNA_1.mrna4.cds1;Name=dd_Smed_g4_SER-GCT_tRNA_1;Parent=dd_Smed_g4_SER-GCT_tRNA_1.mrna4;Target=dd_Smed_g4_SER-GCT_tRNA_1 10 69 +
###
dd_Smes_g4_347	Gmap_Index_schMed4	gene	28746	28809	.	-	.	ID=dd_Smed_g4_SER-GCT_tRNA_1.path5;Name=dd_Smed_g4_SER-GCT_tRNA_1
dd_Smes_g4_347	Gmap_Index_schMed4	mRNA	28746	28809	.	-	.	ID=dd_Smed_g4_SER-GCT_tRNA_1.mrna5;Name=dd_Smed_g4_SER-GCT_tRNA_1;Parent=dd_Smed_g4_SER-GCT_tRNA_1.path5;coverage=78.0;identity=87.5;matches=56;mismatches=8;indels=0;unknowns=0
dd_Smes_g4_347	Gmap_Index_schMed4	exon	28746	28809	87	-	.	ID=dd_Smed_g4_SER-GCT_tRNA_1.mrna5.exon1;Name=dd_Smed_g4_SER-GCT_tRNA_1;Parent=dd_Smed_g4_SER-GCT_tRNA_1.mrna5;Target=dd_Smed_g4_SER-GCT_tRNA_1 8 71 +
dd_Smes_g4_347	Gmap_Index_schMed4	CDS	28748	28807	86	-	0	ID=dd_Smed_g4_SER-GCT_tRNA_1.mrna5.cds1;Name=dd_Smed_g4_SER-GCT_tRNA_1;Parent=dd_Smed_g4_SER-GCT_tRNA_1.mrna5;Target=dd_Smed_g4_SER-GCT_tRNA_1 10 69 +
###
dd_Smes_g4_247	Gmap_Index_schMed4	gene	7322	7410	.	-	.	ID=dd_Smed_g4_Pseudo_SUP-TTA_tRNA_9.path1;Name=dd_Smed_g4_Pseudo_SUP-TTA_tRNA_9
dd_Smes_g4_247	Gmap_Index_schMed4	mRNA	7322	7410	.	-	.	ID=dd_Smed_g4_Pseudo_SUP-TTA_tRNA_9.mrna1;Name=dd_Smed_g4_Pseudo_SUP-TTA_tRNA_9;Parent=dd_Smed_g4_Pseudo_SUP-TTA_tRNA_9.path1;coverage=100.0;identity=100.0;matches=89;mismatches=0;indels=0;unknowns=0
dd_Smes_g4_247	Gmap_Index_schMed4	exon	7322	7410	100	-	.	ID=dd_Smed_g4_Pseudo_SUP-TTA_tRNA_9.mrna1.exon1;Name=dd_Smed_g4_Pseudo_SUP-TTA_tRNA_9;Parent=dd_Smed_g4_Pseudo_SUP-TTA_tRNA_9.mrna1;Target=dd_Smed_g4_Pseudo_SUP-TTA_tRNA_9 1 89 +
dd_Smes_g4_247	Gmap_Index_schMed4	CDS	7323	7409	100	-	0	ID=dd_Smed_g4_Pseudo_SUP-TTA_tRNA_9.mrna1.cds1;Name=dd_Smed_g4_Pseudo_SUP-TTA_tRNA_9;Parent=dd_Smed_g4_Pseudo_SUP-TTA_tRNA_9.mrna1;Target=dd_Smed_g4_Pseudo_SUP-TTA_tRNA_9 2 88 +
###
dd_Smes_g4_147	Gmap_Index_schMed4	gene	2863	2943	.	-	.	ID=dd_Smed_g4_SER-CGA_tRNA_7.path1;Name=dd_Smed_g4_SER-CGA_tRNA_7
dd_Smes_g4_147	Gmap_Index_schMed4	mRNA	2863	2943	.	-	.	ID=dd_Smed_g4_SER-CGA_tRNA_7.mrna1;Name=dd_Smed_g4_SER-CGA_tRNA_7;Parent=dd_Smed_g4_SER-CGA_tRNA_7.path1;coverage=100.0;identity=100.0;matches=81;mismatches=0;indels=0;unknowns=0
dd_Smes_g4_147	Gmap_Index_schMed4	exon	2863	2943	100	-	.	ID=dd_Smed_g4_SER-CGA_tRNA_7.mrna1.exon1;Name=dd_Smed_g4_SER-CGA_tRNA_7;Parent=dd_Smed_g4_SER-CGA_tRNA_7.mrna1;Target=dd_Smed_g4_SER-CGA_tRNA_7 1 81 +
dd_Smes_g4_147	Gmap_Index_schMed4	CDS	2863	2943	100	-	0	ID=dd_Smed_g4_SER-CGA_tRNA_7.mrna1.cds1;Name=dd_Smed_g4_SER-CGA_tRNA_7;Parent=dd_Smed_g4_SER-CGA_tRNA_7.mrna1;Target=dd_Smed_g4_SER-CGA_tRNA_7 1 81 +
###
dd_Smes_g4_57	Gmap_Index_schMed4	gene	12913	12989	.	+	.	ID=dd_Smed_g4_SER-CGA_tRNA_7.path2;Name=dd_Smed_g4_SER-CGA_tRNA_7
dd_Smes_g4_57	Gmap_Index_schMed4	mRNA	12913	12989	.	+	.	ID=dd_Smed_g4_SER-CGA_tRNA_7.mrna2;Name=dd_Smed_g4_SER-CGA_tRNA_7;Parent=dd_Smed_g4_SER-CGA_tRNA_7.path2;coverage=98.8;identity=93.8;matches=75;mismatches=2;indels=3;unknowns=0
dd_Smes_g4_57	Gmap_Index_schMed4	exon	12913	12989	93	+	.	ID=dd_Smed_g4_SER-CGA_tRNA_7.mrna2.exon1;Name=dd_Smed_g4_SER-CGA_tRNA_7;Parent=dd_Smed_g4_SER-CGA_tRNA_7.mrna2;Target=dd_Smed_g4_SER-CGA_tRNA_7 1 80 +
dd_Smes_g4_57	Gmap_Index_schMed4	CDS	12915	12989	93	+	0	ID=dd_Smed_g4_SER-CGA_tRNA_7.mrna2.cds1;Name=dd_Smed_g4_SER-CGA_tRNA_7;Parent=dd_Smed_g4_SER-CGA_tRNA_7.mrna2;Target=dd_Smed_g4_SER-CGA_tRNA_7 3 80 +
###
dd_Smes_g4_57	Gmap_Index_schMed4	gene	8253	8330	.	+	.	ID=dd_Smed_g4_SER-CGA_tRNA_7.path3;Name=dd_Smed_g4_SER-CGA_tRNA_7
dd_Smes_g4_57	Gmap_Index_schMed4	mRNA	8253	8330	.	+	.	ID=dd_Smed_g4_SER-CGA_tRNA_7.mrna3;Name=dd_Smed_g4_SER-CGA_tRNA_7;Parent=dd_Smed_g4_SER-CGA_tRNA_7.path3;coverage=98.8;identity=92.6;matches=75;mismatches=2;indels=4;unknowns=0
dd_Smes_g4_57	Gmap_Index_schMed4	exon	8253	8330	92	+	.	ID=dd_Smed_g4_SER-CGA_tRNA_7.mrna3.exon1;Name=dd_Smed_g4_SER-CGA_tRNA_7;Parent=dd_Smed_g4_SER-CGA_tRNA_7.mrna3;Target=dd_Smed_g4_SER-CGA_tRNA_7 1 80 +
dd_Smes_g4_57	Gmap_Index_schMed4	CDS	8254	8273	90	+	0	ID=dd_Smed_g4_SER-CGA_tRNA_7.mrna3.cds1;Name=dd_Smed_g4_SER-CGA_tRNA_7;Parent=dd_Smed_g4_SER-CGA_tRNA_7.mrna3;Target=dd_Smed_g4_SER-CGA_tRNA_7 2 22 +
###
dd_Smes_g4_57	Gmap_Index_schMed4	gene	8835	8912	.	+	.	ID=dd_Smed_g4_SER-CGA_tRNA_7.path4;Name=dd_Smed_g4_SER-CGA_tRNA_7
dd_Smes_g4_57	Gmap_Index_schMed4	mRNA	8835	8912	.	+	.	ID=dd_Smed_g4_SER-CGA_tRNA_7.mrna4;Name=dd_Smed_g4_SER-CGA_tRNA_7;Parent=dd_Smed_g4_SER-CGA_tRNA_7.path4;coverage=98.8;identity=92.6;matches=75;mismatches=2;indels=4;unknowns=0
dd_Smes_g4_57	Gmap_Index_schMed4	exon	8835	8912	92	+	.	ID=dd_Smed_g4_SER-CGA_tRNA_7.mrna4.exon1;Name=dd_Smed_g4_SER-CGA_tRNA_7;Parent=dd_Smed_g4_SER-CGA_tRNA_7.mrna4;Target=dd_Smed_g4_SER-CGA_tRNA_7 1 80 +
dd_Smes_g4_57	Gmap_Index_schMed4	CDS	8836	8855	90	+	0	ID=dd_Smed_g4_SER-CGA_tRNA_7.mrna4.cds1;Name=dd_Smed_g4_SER-CGA_tRNA_7;Parent=dd_Smed_g4_SER-CGA_tRNA_7.mrna4;Target=dd_Smed_g4_SER-CGA_tRNA_7 2 22 +
###
dd_Smes_g4_57	Gmap_Index_schMed4	gene	9417	9494	.	+	.	ID=dd_Smed_g4_SER-CGA_tRNA_7.path5;Name=dd_Smed_g4_SER-CGA_tRNA_7
dd_Smes_g4_57	Gmap_Index_schMed4	mRNA	9417	9494	.	+	.	ID=dd_Smed_g4_SER-CGA_tRNA_7.mrna5;Name=dd_Smed_g4_SER-CGA_tRNA_7;Parent=dd_Smed_g4_SER-CGA_tRNA_7.path5;coverage=98.8;identity=92.6;matches=75;mismatches=2;indels=4;unknowns=0
dd_Smes_g4_57	Gmap_Index_schMed4	exon	9417	9494	92	+	.	ID=dd_Smed_g4_SER-CGA_tRNA_7.mrna5.exon1;Name=dd_Smed_g4_SER-CGA_tRNA_7;Parent=dd_Smed_g4_SER-CGA_tRNA_7.mrna5;Target=dd_Smed_g4_SER-CGA_tRNA_7 1 80 +
dd_Smes_g4_57	Gmap_Index_schMed4	CDS	9418	9437	90	+	0	ID=dd_Smed_g4_SER-CGA_tRNA_7.mrna5.cds1;Name=dd_Smed_g4_SER-CGA_tRNA_7;Parent=dd_Smed_g4_SER-CGA_tRNA_7.mrna5;Target=dd_Smed_g4_SER-CGA_tRNA_7 2 22 +
###
dd_Smes_g4_202	Gmap_Index_schMed4	gene	980973	981054	.	+	.	ID=dd_Smed_g4_THR-AGT_tRNA_3.path1;Name=dd_Smed_g4_THR-AGT_tRNA_3
dd_Smes_g4_202	Gmap_Index_schMed4	mRNA	980973	981054	.	+	.	ID=dd_Smed_g4_THR-AGT_tRNA_3.mrna1;Name=dd_Smed_g4_THR-AGT_tRNA_3;Parent=dd_Smed_g4_THR-AGT_tRNA_3.path1;coverage=100.0;identity=100.0;matches=82;mismatches=0;indels=0;unknowns=0
dd_Smes_g4_202	Gmap_Index_schMed4	exon	980973	981054	100	+	.	ID=dd_Smed_g4_THR-AGT_tRNA_3.mrna1.exon1;Name=dd_Smed_g4_THR-AGT_tRNA_3;Parent=dd_Smed_g4_THR-AGT_tRNA_3.mrna1;Target=dd_Smed_g4_THR-AGT_tRNA_3 1 82 +
dd_Smes_g4_202	Gmap_Index_schMed4	CDS	980973	981053	100	+	0	ID=dd_Smed_g4_THR-AGT_tRNA_3.mrna1.cds1;Name=dd_Smed_g4_THR-AGT_tRNA_3;Parent=dd_Smed_g4_THR-AGT_tRNA_3.mrna1;Target=dd_Smed_g4_THR-AGT_tRNA_3 1 81 +
###
dd_Smes_g4_18	Gmap_Index_schMed4	gene	4100252	4100353	.	-	.	ID=dd_Smed_g4_LYS-CTT_tRNA_7.path1;Name=dd_Smed_g4_LYS-CTT_tRNA_7
dd_Smes_g4_18	Gmap_Index_schMed4	mRNA	4100252	4100353	.	-	.	ID=dd_Smed_g4_LYS-CTT_tRNA_7.mrna1;Name=dd_Smed_g4_LYS-CTT_tRNA_7;Parent=dd_Smed_g4_LYS-CTT_tRNA_7.path1;coverage=100.0;identity=80.4;matches=82;mismatches=3;indels=17;unknowns=0
dd_Smes_g4_18	Gmap_Index_schMed4	exon	4100252	4100353	80	-	.	ID=dd_Smed_g4_LYS-CTT_tRNA_7.mrna1.exon1;Name=dd_Smed_g4_LYS-CTT_tRNA_7;Parent=dd_Smed_g4_LYS-CTT_tRNA_7.mrna1;Target=dd_Smed_g4_LYS-CTT_tRNA_7 1 85 +
dd_Smes_g4_18	Gmap_Index_schMed4	CDS	4100318	4100353	97	-	0	ID=dd_Smed_g4_LYS-CTT_tRNA_7.mrna1.cds1;Name=dd_Smed_g4_LYS-CTT_tRNA_7;Parent=dd_Smed_g4_LYS-CTT_tRNA_7.mrna1;Target=dd_Smed_g4_LYS-CTT_tRNA_7 1 36 +
dd_Smes_g4_18	Gmap_Index_schMed4	CDS	4100298	4100300	50	-	0	ID=dd_Smed_g4_LYS-CTT_tRNA_7.mrna1.cds2;Name=dd_Smed_g4_LYS-CTT_tRNA_7;Parent=dd_Smed_g4_LYS-CTT_tRNA_7.mrna1;Target=dd_Smed_g4_LYS-CTT_tRNA_7 37 39 +
###
dd_Smes_g4_18	Gmap_Index_schMed4	gene	4063483	4063585	.	-	.	ID=dd_Smed_g4_LYS-CTT_tRNA_7.path2;Name=dd_Smed_g4_LYS-CTT_tRNA_7
dd_Smes_g4_18	Gmap_Index_schMed4	mRNA	4063483	4063585	.	-	.	ID=dd_Smed_g4_LYS-CTT_tRNA_7.mrna2;Name=dd_Smed_g4_LYS-CTT_tRNA_7;Parent=dd_Smed_g4_LYS-CTT_tRNA_7.path2;coverage=100.0;identity=79.6;matches=82;mismatches=3;indels=18;unknowns=0
dd_Smes_g4_18	Gmap_Index_schMed4	exon	4063483	4063585	79	-	.	ID=dd_Smed_g4_LYS-CTT_tRNA_7.mrna2.exon1;Name=dd_Smed_g4_LYS-CTT_tRNA_7;Parent=dd_Smed_g4_LYS-CTT_tRNA_7.mrna2;Target=dd_Smed_g4_LYS-CTT_tRNA_7 1 85 +
dd_Smes_g4_18	Gmap_Index_schMed4	CDS	4063550	4063584	97	-	0	ID=dd_Smed_g4_LYS-CTT_tRNA_7.mrna2.cds1;Name=dd_Smed_g4_LYS-CTT_tRNA_7;Parent=dd_Smed_g4_LYS-CTT_tRNA_7.mrna2;Target=dd_Smed_g4_LYS-CTT_tRNA_7 2 36 +
dd_Smes_g4_18	Gmap_Index_schMed4	CDS	4063483	4063531	97	-	2	ID=dd_Smed_g4_LYS-CTT_tRNA_7.mrna2.cds2;Name=dd_Smed_g4_LYS-CTT_tRNA_7;Parent=dd_Smed_g4_LYS-CTT_tRNA_7.mrna2;Target=dd_Smed_g4_LYS-CTT_tRNA_7 37 85 +
###
dd_Smes_g4_18	Gmap_Index_schMed4	gene	4064431	4064533	.	-	.	ID=dd_Smed_g4_LYS-CTT_tRNA_7.path3;Name=dd_Smed_g4_LYS-CTT_tRNA_7
dd_Smes_g4_18	Gmap_Index_schMed4	mRNA	4064431	4064533	.	-	.	ID=dd_Smed_g4_LYS-CTT_tRNA_7.mrna3;Name=dd_Smed_g4_LYS-CTT_tRNA_7;Parent=dd_Smed_g4_LYS-CTT_tRNA_7.path3;coverage=100.0;identity=79.6;matches=82;mismatches=3;indels=18;unknowns=0
dd_Smes_g4_18	Gmap_Index_schMed4	exon	4064431	4064533	79	-	.	ID=dd_Smed_g4_LYS-CTT_tRNA_7.mrna3.exon1;Name=dd_Smed_g4_LYS-CTT_tRNA_7;Parent=dd_Smed_g4_LYS-CTT_tRNA_7.mrna3;Target=dd_Smed_g4_LYS-CTT_tRNA_7 1 85 +
dd_Smes_g4_18	Gmap_Index_schMed4	CDS	4064498	4064532	97	-	0	ID=dd_Smed_g4_LYS-CTT_tRNA_7.mrna3.cds1;Name=dd_Smed_g4_LYS-CTT_tRNA_7;Parent=dd_Smed_g4_LYS-CTT_tRNA_7.mrna3;Target=dd_Smed_g4_LYS-CTT_tRNA_7 2 36 +
dd_Smes_g4_18	Gmap_Index_schMed4	CDS	4064431	4064479	97	-	2	ID=dd_Smed_g4_LYS-CTT_tRNA_7.mrna3.cds2;Name=dd_Smed_g4_LYS-CTT_tRNA_7;Parent=dd_Smed_g4_LYS-CTT_tRNA_7.mrna3;Target=dd_Smed_g4_LYS-CTT_tRNA_7 37 85 +
###
dd_Smes_g4_18	Gmap_Index_schMed4	gene	4065377	4065479	.	-	.	ID=dd_Smed_g4_LYS-CTT_tRNA_7.path4;Name=dd_Smed_g4_LYS-CTT_tRNA_7
dd_Smes_g4_18	Gmap_Index_schMed4	mRNA	4065377	4065479	.	-	.	ID=dd_Smed_g4_LYS-CTT_tRNA_7.mrna4;Name=dd_Smed_g4_LYS-CTT_tRNA_7;Parent=dd_Smed_g4_LYS-CTT_tRNA_7.path4;coverage=100.0;identity=79.6;matches=82;mismatches=3;indels=18;unknowns=0
dd_Smes_g4_18	Gmap_Index_schMed4	exon	4065377	4065479	79	-	.	ID=dd_Smed_g4_LYS-CTT_tRNA_7.mrna4.exon1;Name=dd_Smed_g4_LYS-CTT_tRNA_7;Parent=dd_Smed_g4_LYS-CTT_tRNA_7.mrna4;Target=dd_Smed_g4_LYS-CTT_tRNA_7 1 85 +
dd_Smes_g4_18	Gmap_Index_schMed4	CDS	4065444	4065478	97	-	0	ID=dd_Smed_g4_LYS-CTT_tRNA_7.mrna4.cds1;Name=dd_Smed_g4_LYS-CTT_tRNA_7;Parent=dd_Smed_g4_LYS-CTT_tRNA_7.mrna4;Target=dd_Smed_g4_LYS-CTT_tRNA_7 2 36 +
dd_Smes_g4_18	Gmap_Index_schMed4	CDS	4065377	4065425	97	-	2	ID=dd_Smed_g4_LYS-CTT_tRNA_7.mrna4.cds2;Name=dd_Smed_g4_LYS-CTT_tRNA_7;Parent=dd_Smed_g4_LYS-CTT_tRNA_7.mrna4;Target=dd_Smed_g4_LYS-CTT_tRNA_7 37 85 +
###
dd_Smes_g4_18	Gmap_Index_schMed4	gene	4067262	4067364	.	-	.	ID=dd_Smed_g4_LYS-CTT_tRNA_7.path5;Name=dd_Smed_g4_LYS-CTT_tRNA_7
dd_Smes_g4_18	Gmap_Index_schMed4	mRNA	4067262	4067364	.	-	.	ID=dd_Smed_g4_LYS-CTT_tRNA_7.mrna5;Name=dd_Smed_g4_LYS-CTT_tRNA_7;Parent=dd_Smed_g4_LYS-CTT_tRNA_7.path5;coverage=100.0;identity=79.6;matches=82;mismatches=3;indels=18;unknowns=0
dd_Smes_g4_18	Gmap_Index_schMed4	exon	4067262	4067364	79	-	.	ID=dd_Smed_g4_LYS-CTT_tRNA_7.mrna5.exon1;Name=dd_Smed_g4_LYS-CTT_tRNA_7;Parent=dd_Smed_g4_LYS-CTT_tRNA_7.mrna5;Target=dd_Smed_g4_LYS-CTT_tRNA_7 1 85 +
dd_Smes_g4_18	Gmap_Index_schMed4	CDS	4067329	4067363	97	-	0	ID=dd_Smed_g4_LYS-CTT_tRNA_7.mrna5.cds1;Name=dd_Smed_g4_LYS-CTT_tRNA_7;Parent=dd_Smed_g4_LYS-CTT_tRNA_7.mrna5;Target=dd_Smed_g4_LYS-CTT_tRNA_7 2 36 +
dd_Smes_g4_18	Gmap_Index_schMed4	CDS	4067262	4067310	97	-	2	ID=dd_Smed_g4_LYS-CTT_tRNA_7.mrna5.cds2;Name=dd_Smed_g4_LYS-CTT_tRNA_7;Parent=dd_Smed_g4_LYS-CTT_tRNA_7.mrna5;Target=dd_Smed_g4_LYS-CTT_tRNA_7 37 85 +
###
dd_Smes_g4_115	Gmap_Index_schMed4	gene	520634	520706	.	-	.	ID=dd_Smed_g4_Pseudo_SUP-TTA_tRNA_8.path1;Name=dd_Smed_g4_Pseudo_SUP-TTA_tRNA_8
dd_Smes_g4_115	Gmap_Index_schMed4	mRNA	520634	520706	.	-	.	ID=dd_Smed_g4_Pseudo_SUP-TTA_tRNA_8.mrna1;Name=dd_Smed_g4_Pseudo_SUP-TTA_tRNA_8;Parent=dd_Smed_g4_Pseudo_SUP-TTA_tRNA_8.path1;coverage=100.0;identity=100.0;matches=73;mismatches=0;indels=0;unknowns=0
dd_Smes_g4_115	Gmap_Index_schMed4	exon	520634	520706	100	-	.	ID=dd_Smed_g4_Pseudo_SUP-TTA_tRNA_8.mrna1.exon1;Name=dd_Smed_g4_Pseudo_SUP-TTA_tRNA_8;Parent=dd_Smed_g4_Pseudo_SUP-TTA_tRNA_8.mrna1;Target=dd_Smed_g4_Pseudo_SUP-TTA_tRNA_8 1 73 +
dd_Smes_g4_115	Gmap_Index_schMed4	CDS	520636	520704	100	-	0	ID=dd_Smed_g4_Pseudo_SUP-TTA_tRNA_8.mrna1.cds1;Name=dd_Smed_g4_Pseudo_SUP-TTA_tRNA_8;Parent=dd_Smed_g4_Pseudo_SUP-TTA_tRNA_8.mrna1;Target=dd_Smed_g4_Pseudo_SUP-TTA_tRNA_8 3 71 +
###
dd_Smes_g4_115	Gmap_Index_schMed4	gene	445919	445991	.	-	.	ID=dd_Smed_g4_Pseudo_SUP-TTA_tRNA_8.path2;Name=dd_Smed_g4_Pseudo_SUP-TTA_tRNA_8
dd_Smes_g4_115	Gmap_Index_schMed4	mRNA	445919	445991	.	-	.	ID=dd_Smed_g4_Pseudo_SUP-TTA_tRNA_8.mrna2;Name=dd_Smed_g4_Pseudo_SUP-TTA_tRNA_8;Parent=dd_Smed_g4_Pseudo_SUP-TTA_tRNA_8.path2;coverage=100.0;identity=98.6;matches=72;mismatches=1;indels=0;unknowns=0
dd_Smes_g4_115	Gmap_Index_schMed4	exon	445919	445991	98	-	.	ID=dd_Smed_g4_Pseudo_SUP-TTA_tRNA_8.mrna2.exon1;Name=dd_Smed_g4_Pseudo_SUP-TTA_tRNA_8;Parent=dd_Smed_g4_Pseudo_SUP-TTA_tRNA_8.mrna2;Target=dd_Smed_g4_Pseudo_SUP-TTA_tRNA_8 1 73 +
dd_Smes_g4_115	Gmap_Index_schMed4	CDS	445921	445989	98	-	0	ID=dd_Smed_g4_Pseudo_SUP-TTA_tRNA_8.mrna2.cds1;Name=dd_Smed_g4_Pseudo_SUP-TTA_tRNA_8;Parent=dd_Smed_g4_Pseudo_SUP-TTA_tRNA_8.mrna2;Target=dd_Smed_g4_Pseudo_SUP-TTA_tRNA_8 3 71 +
###
dd_Smes_g4_211_alt_1	Gmap_Index_schMed4	gene	58324	58396	.	-	.	ID=dd_Smed_g4_SUP-CTA_tRNA_4.path1;Name=dd_Smed_g4_SUP-CTA_tRNA_4
dd_Smes_g4_211_alt_1	Gmap_Index_schMed4	mRNA	58324	58396	.	-	.	ID=dd_Smed_g4_SUP-CTA_tRNA_4.mrna1;Name=dd_Smed_g4_SUP-CTA_tRNA_4;Parent=dd_Smed_g4_SUP-CTA_tRNA_4.path1;coverage=100.0;identity=92.1;matches=70;mismatches=1;indels=5;unknowns=0
dd_Smes_g4_211_alt_1	Gmap_Index_schMed4	exon	58324	58396	92	-	.	ID=dd_Smed_g4_SUP-CTA_tRNA_4.mrna1.exon1;Name=dd_Smed_g4_SUP-CTA_tRNA_4;Parent=dd_Smed_g4_SUP-CTA_tRNA_4.mrna1;Target=dd_Smed_g4_SUP-CTA_tRNA_4 1 74 +
dd_Smes_g4_211_alt_1	Gmap_Index_schMed4	CDS	58369	58395	92	-	0	ID=dd_Smed_g4_SUP-CTA_tRNA_4.mrna1.cds1;Name=dd_Smed_g4_SUP-CTA_tRNA_4;Parent=dd_Smed_g4_SUP-CTA_tRNA_4.mrna1;Target=dd_Smed_g4_SUP-CTA_tRNA_4 2 30 +
dd_Smes_g4_211_alt_1	Gmap_Index_schMed4	CDS	58356	58367	83	-	2	ID=dd_Smed_g4_SUP-CTA_tRNA_4.mrna1.cds2;Name=dd_Smed_g4_SUP-CTA_tRNA_4;Parent=dd_Smed_g4_SUP-CTA_tRNA_4.mrna1;Target=dd_Smed_g4_SUP-CTA_tRNA_4 31 43 +
dd_Smes_g4_211_alt_1	Gmap_Index_schMed4	CDS	58325	58354	100	-	0	ID=dd_Smed_g4_SUP-CTA_tRNA_4.mrna1.cds3;Name=dd_Smed_g4_SUP-CTA_tRNA_4;Parent=dd_Smed_g4_SUP-CTA_tRNA_4.mrna1;Target=dd_Smed_g4_SUP-CTA_tRNA_4 44 73 +
###
dd_Smes_g4_53	Gmap_Index_schMed4	gene	15433	15502	.	-	.	ID=dd_Smed_g4_SUP-CTA_tRNA_4.path2;Name=dd_Smed_g4_SUP-CTA_tRNA_4
dd_Smes_g4_53	Gmap_Index_schMed4	mRNA	15433	15502	.	-	.	ID=dd_Smed_g4_SUP-CTA_tRNA_4.mrna2;Name=dd_Smed_g4_SUP-CTA_tRNA_4;Parent=dd_Smed_g4_SUP-CTA_tRNA_4.path2;coverage=98.6;identity=90.5;matches=67;mismatches=2;indels=5;unknowns=0
dd_Smes_g4_53	Gmap_Index_schMed4	exon	15433	15502	90	-	.	ID=dd_Smed_g4_SUP-CTA_tRNA_4.mrna2.exon1;Name=dd_Smed_g4_SUP-CTA_tRNA_4;Parent=dd_Smed_g4_SUP-CTA_tRNA_4.mrna2;Target=dd_Smed_g4_SUP-CTA_tRNA_4 2 74 +
dd_Smes_g4_53	Gmap_Index_schMed4	CDS	15476	15502	89	-	0	ID=dd_Smed_g4_SUP-CTA_tRNA_4.mrna2.cds1;Name=dd_Smed_g4_SUP-CTA_tRNA_4;Parent=dd_Smed_g4_SUP-CTA_tRNA_4.mrna2;Target=dd_Smed_g4_SUP-CTA_tRNA_4 2 30 +
dd_Smes_g4_53	Gmap_Index_schMed4	CDS	15434	15474	92	-	2	ID=dd_Smed_g4_SUP-CTA_tRNA_4.mrna2.cds2;Name=dd_Smed_g4_SUP-CTA_tRNA_4;Parent=dd_Smed_g4_SUP-CTA_tRNA_4.mrna2;Target=dd_Smed_g4_SUP-CTA_tRNA_4 31 73 +
###
dd_Smes_g4_211_alt_1	Gmap_Index_schMed4	gene	32743	32809	.	-	.	ID=dd_Smed_g4_SUP-CTA_tRNA_4.path3;Name=dd_Smed_g4_SUP-CTA_tRNA_4
dd_Smes_g4_211_alt_1	Gmap_Index_schMed4	mRNA	32743	32809	.	-	.	ID=dd_Smed_g4_SUP-CTA_tRNA_4.mrna3;Name=dd_Smed_g4_SUP-CTA_tRNA_4;Parent=dd_Smed_g4_SUP-CTA_tRNA_4.path3;coverage=94.6;identity=88.7;matches=63;mismatches=3;indels=5;unknowns=0
dd_Smes_g4_211_alt_1	Gmap_Index_schMed4	exon	32743	32809	88	-	.	ID=dd_Smed_g4_SUP-CTA_tRNA_4.mrna3.exon1;Name=dd_Smed_g4_SUP-CTA_tRNA_4;Parent=dd_Smed_g4_SUP-CTA_tRNA_4.mrna3;Target=dd_Smed_g4_SUP-CTA_tRNA_4 5 74 +
dd_Smes_g4_211_alt_1	Gmap_Index_schMed4	CDS	32791	32808	94	-	0	ID=dd_Smed_g4_SUP-CTA_tRNA_4.mrna3.cds1;Name=dd_Smed_g4_SUP-CTA_tRNA_4;Parent=dd_Smed_g4_SUP-CTA_tRNA_4.mrna3;Target=dd_Smed_g4_SUP-CTA_tRNA_4 6 23 +
###
dd_Smes_g4_211_alt_1	Gmap_Index_schMed4	gene	41895	41964	.	-	.	ID=dd_Smed_g4_SUP-CTA_tRNA_4.path4;Name=dd_Smed_g4_SUP-CTA_tRNA_4
dd_Smes_g4_211_alt_1	Gmap_Index_schMed4	mRNA	41895	41964	.	-	.	ID=dd_Smed_g4_SUP-CTA_tRNA_4.mrna4;Name=dd_Smed_g4_SUP-CTA_tRNA_4;Parent=dd_Smed_g4_SUP-CTA_tRNA_4.path4;coverage=100.0;identity=87.8;matches=65;mismatches=5;indels=4;unknowns=0
dd_Smes_g4_211_alt_1	Gmap_Index_schMed4	exon	41895	41964	87	-	.	ID=dd_Smed_g4_SUP-CTA_tRNA_4.mrna4.exon1;Name=dd_Smed_g4_SUP-CTA_tRNA_4;Parent=dd_Smed_g4_SUP-CTA_tRNA_4.mrna4;Target=dd_Smed_g4_SUP-CTA_tRNA_4 1 74 +
dd_Smes_g4_211_alt_1	Gmap_Index_schMed4	CDS	41896	41963	87	-	0	ID=dd_Smed_g4_SUP-CTA_tRNA_4.mrna4.cds1;Name=dd_Smed_g4_SUP-CTA_tRNA_4;Parent=dd_Smed_g4_SUP-CTA_tRNA_4.mrna4;Target=dd_Smed_g4_SUP-CTA_tRNA_4 2 73 +
###
dd_Smes_g4_263	Gmap_Index_schMed4	gene	16939	17010	.	+	.	ID=dd_Smed_g4_SUP-CTA_tRNA_4.path5;Name=dd_Smed_g4_SUP-CTA_tRNA_4
dd_Smes_g4_263	Gmap_Index_schMed4	mRNA	16939	17010	.	+	.	ID=dd_Smed_g4_SUP-CTA_tRNA_4.mrna5;Name=dd_Smed_g4_SUP-CTA_tRNA_4;Parent=dd_Smed_g4_SUP-CTA_tRNA_4.path5;coverage=100.0;identity=88.2;matches=67;mismatches=3;indels=6;unknowns=0
dd_Smes_g4_263	Gmap_Index_schMed4	exon	16939	17010	88	+	.	ID=dd_Smed_g4_SUP-CTA_tRNA_4.mrna5.exon1;Name=dd_Smed_g4_SUP-CTA_tRNA_4;Parent=dd_Smed_g4_SUP-CTA_tRNA_4.mrna5;Target=dd_Smed_g4_SUP-CTA_tRNA_4 1 74 +
dd_Smes_g4_263	Gmap_Index_schMed4	CDS	16941	16959	85	+	0	ID=dd_Smed_g4_SUP-CTA_tRNA_4.mrna5.cds1;Name=dd_Smed_g4_SUP-CTA_tRNA_4;Parent=dd_Smed_g4_SUP-CTA_tRNA_4.mrna5;Target=dd_Smed_g4_SUP-CTA_tRNA_4 3 23 +
###
dd_Smes_g4_75	Gmap_Index_schMed4	gene	914821	914897	.	-	.	ID=dd_Smed_g4_SUP-TTA_tRNA_5.path1;Name=dd_Smed_g4_SUP-TTA_tRNA_5
dd_Smes_g4_75	Gmap_Index_schMed4	mRNA	914821	914897	.	-	.	ID=dd_Smed_g4_SUP-TTA_tRNA_5.mrna1;Name=dd_Smed_g4_SUP-TTA_tRNA_5;Parent=dd_Smed_g4_SUP-TTA_tRNA_5.path1;coverage=100.0;identity=100.0;matches=77;mismatches=0;indels=0;unknowns=0
dd_Smes_g4_75	Gmap_Index_schMed4	exon	914821	914897	100	-	.	ID=dd_Smed_g4_SUP-TTA_tRNA_5.mrna1.exon1;Name=dd_Smed_g4_SUP-TTA_tRNA_5;Parent=dd_Smed_g4_SUP-TTA_tRNA_5.mrna1;Target=dd_Smed_g4_SUP-TTA_tRNA_5 1 77 +
dd_Smes_g4_75	Gmap_Index_schMed4	CDS	914823	914897	100	-	0	ID=dd_Smed_g4_SUP-TTA_tRNA_5.mrna1.cds1;Name=dd_Smed_g4_SUP-TTA_tRNA_5;Parent=dd_Smed_g4_SUP-TTA_tRNA_5.mrna1;Target=dd_Smed_g4_SUP-TTA_tRNA_5 1 75 +
###
dd_Smes_g4_177	Gmap_Index_schMed4	gene	1189193	1189270	.	+	.	ID=dd_Smed_g4_SUP-TTA_tRNA_5.path2;Name=dd_Smed_g4_SUP-TTA_tRNA_5
dd_Smes_g4_177	Gmap_Index_schMed4	mRNA	1189193	1189270	.	+	.	ID=dd_Smed_g4_SUP-TTA_tRNA_5.mrna2;Name=dd_Smed_g4_SUP-TTA_tRNA_5;Parent=dd_Smed_g4_SUP-TTA_tRNA_5.path2;coverage=100.0;identity=92.3;matches=72;mismatches=5;indels=1;unknowns=0
dd_Smes_g4_177	Gmap_Index_schMed4	exon	1189193	1189270	92	+	.	ID=dd_Smed_g4_SUP-TTA_tRNA_5.mrna2.exon1;Name=dd_Smed_g4_SUP-TTA_tRNA_5;Parent=dd_Smed_g4_SUP-TTA_tRNA_5.mrna2;Target=dd_Smed_g4_SUP-TTA_tRNA_5 1 77 +
dd_Smes_g4_177	Gmap_Index_schMed4	CDS	1189193	1189241	91	+	0	ID=dd_Smed_g4_SUP-TTA_tRNA_5.mrna2.cds1;Name=dd_Smed_g4_SUP-TTA_tRNA_5;Parent=dd_Smed_g4_SUP-TTA_tRNA_5.mrna2;Target=dd_Smed_g4_SUP-TTA_tRNA_5 1 49 +
dd_Smes_g4_177	Gmap_Index_schMed4	CDS	1189243	1189268	96	+	1	ID=dd_Smed_g4_SUP-TTA_tRNA_5.mrna2.cds2;Name=dd_Smed_g4_SUP-TTA_tRNA_5;Parent=dd_Smed_g4_SUP-TTA_tRNA_5.mrna2;Target=dd_Smed_g4_SUP-TTA_tRNA_5 50 75 +
###
dd_Smes_g4_177	Gmap_Index_schMed4	gene	1189563	1189640	.	+	.	ID=dd_Smed_g4_SUP-TTA_tRNA_5.path3;Name=dd_Smed_g4_SUP-TTA_tRNA_5
dd_Smes_g4_177	Gmap_Index_schMed4	mRNA	1189563	1189640	.	+	.	ID=dd_Smed_g4_SUP-TTA_tRNA_5.mrna3;Name=dd_Smed_g4_SUP-TTA_tRNA_5;Parent=dd_Smed_g4_SUP-TTA_tRNA_5.path3;coverage=100.0;identity=92.3;matches=72;mismatches=5;indels=1;unknowns=0
dd_Smes_g4_177	Gmap_Index_schMed4	exon	1189563	1189640	92	+	.	ID=dd_Smed_g4_SUP-TTA_tRNA_5.mrna3.exon1;Name=dd_Smed_g4_SUP-TTA_tRNA_5;Parent=dd_Smed_g4_SUP-TTA_tRNA_5.mrna3;Target=dd_Smed_g4_SUP-TTA_tRNA_5 1 77 +
dd_Smes_g4_177	Gmap_Index_schMed4	CDS	1189563	1189611	91	+	0	ID=dd_Smed_g4_SUP-TTA_tRNA_5.mrna3.cds1;Name=dd_Smed_g4_SUP-TTA_tRNA_5;Parent=dd_Smed_g4_SUP-TTA_tRNA_5.mrna3;Target=dd_Smed_g4_SUP-TTA_tRNA_5 1 49 +
dd_Smes_g4_177	Gmap_Index_schMed4	CDS	1189613	1189638	96	+	1	ID=dd_Smed_g4_SUP-TTA_tRNA_5.mrna3.cds2;Name=dd_Smed_g4_SUP-TTA_tRNA_5;Parent=dd_Smed_g4_SUP-TTA_tRNA_5.mrna3;Target=dd_Smed_g4_SUP-TTA_tRNA_5 50 75 +
###
dd_Smes_g4_177	Gmap_Index_schMed4	gene	1189933	1190010	.	+	.	ID=dd_Smed_g4_SUP-TTA_tRNA_5.path4;Name=dd_Smed_g4_SUP-TTA_tRNA_5
dd_Smes_g4_177	Gmap_Index_schMed4	mRNA	1189933	1190010	.	+	.	ID=dd_Smed_g4_SUP-TTA_tRNA_5.mrna4;Name=dd_Smed_g4_SUP-TTA_tRNA_5;Parent=dd_Smed_g4_SUP-TTA_tRNA_5.path4;coverage=100.0;identity=92.3;matches=72;mismatches=5;indels=1;unknowns=0
dd_Smes_g4_177	Gmap_Index_schMed4	exon	1189933	1190010	92	+	.	ID=dd_Smed_g4_SUP-TTA_tRNA_5.mrna4.exon1;Name=dd_Smed_g4_SUP-TTA_tRNA_5;Parent=dd_Smed_g4_SUP-TTA_tRNA_5.mrna4;Target=dd_Smed_g4_SUP-TTA_tRNA_5 1 77 +
dd_Smes_g4_177	Gmap_Index_schMed4	CDS	1189933	1189981	91	+	0	ID=dd_Smed_g4_SUP-TTA_tRNA_5.mrna4.cds1;Name=dd_Smed_g4_SUP-TTA_tRNA_5;Parent=dd_Smed_g4_SUP-TTA_tRNA_5.mrna4;Target=dd_Smed_g4_SUP-TTA_tRNA_5 1 49 +
dd_Smes_g4_177	Gmap_Index_schMed4	CDS	1189983	1190008	96	+	1	ID=dd_Smed_g4_SUP-TTA_tRNA_5.mrna4.cds2;Name=dd_Smed_g4_SUP-TTA_tRNA_5;Parent=dd_Smed_g4_SUP-TTA_tRNA_5.mrna4;Target=dd_Smed_g4_SUP-TTA_tRNA_5 50 75 +
###
dd_Smes_g4_177	Gmap_Index_schMed4	gene	1190303	1190380	.	+	.	ID=dd_Smed_g4_SUP-TTA_tRNA_5.path5;Name=dd_Smed_g4_SUP-TTA_tRNA_5
dd_Smes_g4_177	Gmap_Index_schMed4	mRNA	1190303	1190380	.	+	.	ID=dd_Smed_g4_SUP-TTA_tRNA_5.mrna5;Name=dd_Smed_g4_SUP-TTA_tRNA_5;Parent=dd_Smed_g4_SUP-TTA_tRNA_5.path5;coverage=100.0;identity=92.3;matches=72;mismatches=5;indels=1;unknowns=0
dd_Smes_g4_177	Gmap_Index_schMed4	exon	1190303	1190380	92	+	.	ID=dd_Smed_g4_SUP-TTA_tRNA_5.mrna5.exon1;Name=dd_Smed_g4_SUP-TTA_tRNA_5;Parent=dd_Smed_g4_SUP-TTA_tRNA_5.mrna5;Target=dd_Smed_g4_SUP-TTA_tRNA_5 1 77 +
dd_Smes_g4_177	Gmap_Index_schMed4	CDS	1190303	1190351	91	+	0	ID=dd_Smed_g4_SUP-TTA_tRNA_5.mrna5.cds1;Name=dd_Smed_g4_SUP-TTA_tRNA_5;Parent=dd_Smed_g4_SUP-TTA_tRNA_5.mrna5;Target=dd_Smed_g4_SUP-TTA_tRNA_5 1 49 +
dd_Smes_g4_177	Gmap_Index_schMed4	CDS	1190353	1190378	96	+	1	ID=dd_Smed_g4_SUP-TTA_tRNA_5.mrna5.cds2;Name=dd_Smed_g4_SUP-TTA_tRNA_5;Parent=dd_Smed_g4_SUP-TTA_tRNA_5.mrna5;Target=dd_Smed_g4_SUP-TTA_tRNA_5 50 75 +
###
dd_Smes_g4_9	Gmap_Index_schMed4	gene	5230813	5230882	.	-	.	ID=dd_Smed_g4_Pseudo_THR-AGT_tRNA_5.path1;Name=dd_Smed_g4_Pseudo_THR-AGT_tRNA_5
dd_Smes_g4_9	Gmap_Index_schMed4	mRNA	5230813	5230882	.	-	.	ID=dd_Smed_g4_Pseudo_THR-AGT_tRNA_5.mrna1;Name=dd_Smed_g4_Pseudo_THR-AGT_tRNA_5;Parent=dd_Smed_g4_Pseudo_THR-AGT_tRNA_5.path1;coverage=100.0;identity=100.0;matches=70;mismatches=0;indels=0;unknowns=0
dd_Smes_g4_9	Gmap_Index_schMed4	exon	5230813	5230882	100	-	.	ID=dd_Smed_g4_Pseudo_THR-AGT_tRNA_5.mrna1.exon1;Name=dd_Smed_g4_Pseudo_THR-AGT_tRNA_5;Parent=dd_Smed_g4_Pseudo_THR-AGT_tRNA_5.mrna1;Target=dd_Smed_g4_Pseudo_THR-AGT_tRNA_5 1 70 +
dd_Smes_g4_9	Gmap_Index_schMed4	CDS	5230851	5230880	100	-	0	ID=dd_Smed_g4_Pseudo_THR-AGT_tRNA_5.mrna1.cds1;Name=dd_Smed_g4_Pseudo_THR-AGT_tRNA_5;Parent=dd_Smed_g4_Pseudo_THR-AGT_tRNA_5.mrna1;Target=dd_Smed_g4_Pseudo_THR-AGT_tRNA_5 3 32 +
###
dd_Smes_g4_5_alt_2	Gmap_Index_schMed4	gene	33293	33362	.	-	.	ID=dd_Smed_g4_SUP-TTA_tRNA_4.path1;Name=dd_Smed_g4_SUP-TTA_tRNA_4
dd_Smes_g4_5_alt_2	Gmap_Index_schMed4	mRNA	33293	33362	.	-	.	ID=dd_Smed_g4_SUP-TTA_tRNA_4.mrna1;Name=dd_Smed_g4_SUP-TTA_tRNA_4;Parent=dd_Smed_g4_SUP-TTA_tRNA_4.path1;coverage=100.0;identity=100.0;matches=70;mismatches=0;indels=0;unknowns=0
dd_Smes_g4_5_alt_2	Gmap_Index_schMed4	exon	33293	33362	100	-	.	ID=dd_Smed_g4_SUP-TTA_tRNA_4.mrna1.exon1;Name=dd_Smed_g4_SUP-TTA_tRNA_4;Parent=dd_Smed_g4_SUP-TTA_tRNA_4.mrna1;Target=dd_Smed_g4_SUP-TTA_tRNA_4 1 70 +
dd_Smes_g4_5_alt_2	Gmap_Index_schMed4	CDS	33293	33361	100	-	0	ID=dd_Smed_g4_SUP-TTA_tRNA_4.mrna1.cds1;Name=dd_Smed_g4_SUP-TTA_tRNA_4;Parent=dd_Smed_g4_SUP-TTA_tRNA_4.mrna1;Target=dd_Smed_g4_SUP-TTA_tRNA_4 2 70 +
###
dd_Smes_g4_210	Gmap_Index_schMed4	gene	915929	915975	.	-	.	ID=dd_Smed_g4_SUP-TTA_tRNA_4.path2;Name=dd_Smed_g4_SUP-TTA_tRNA_4
dd_Smes_g4_210	Gmap_Index_schMed4	mRNA	915929	915975	.	-	.	ID=dd_Smed_g4_SUP-TTA_tRNA_4.mrna2;Name=dd_Smed_g4_SUP-TTA_tRNA_4;Parent=dd_Smed_g4_SUP-TTA_tRNA_4.path2;coverage=67.1;identity=93.6;matches=44;mismatches=3;indels=0;unknowns=0
dd_Smes_g4_210	Gmap_Index_schMed4	exon	915929	915975	93	-	.	ID=dd_Smed_g4_SUP-TTA_tRNA_4.mrna2.exon1;Name=dd_Smed_g4_SUP-TTA_tRNA_4;Parent=dd_Smed_g4_SUP-TTA_tRNA_4.mrna2;Target=dd_Smed_g4_SUP-TTA_tRNA_4 17 63 +
dd_Smes_g4_210	Gmap_Index_schMed4	CDS	915931	915975	93	-	0	ID=dd_Smed_g4_SUP-TTA_tRNA_4.mrna2.cds1;Name=dd_Smed_g4_SUP-TTA_tRNA_4;Parent=dd_Smed_g4_SUP-TTA_tRNA_4.mrna2;Target=dd_Smed_g4_SUP-TTA_tRNA_4 17 61 +
###
dd_Smes_g4_111	Gmap_Index_schMed4	gene	25305	25380	.	+	.	ID=dd_Smed_g4_THR-AGT_tRNA_1.path1;Name=dd_Smed_g4_THR-AGT_tRNA_1
dd_Smes_g4_111	Gmap_Index_schMed4	mRNA	25305	25380	.	+	.	ID=dd_Smed_g4_THR-AGT_tRNA_1.mrna1;Name=dd_Smed_g4_THR-AGT_tRNA_1;Parent=dd_Smed_g4_THR-AGT_tRNA_1.path1;coverage=100.0;identity=100.0;matches=76;mismatches=0;indels=0;unknowns=0
dd_Smes_g4_111	Gmap_Index_schMed4	exon	25305	25380	100	+	.	ID=dd_Smed_g4_THR-AGT_tRNA_1.mrna1.exon1;Name=dd_Smed_g4_THR-AGT_tRNA_1;Parent=dd_Smed_g4_THR-AGT_tRNA_1.mrna1;Target=dd_Smed_g4_THR-AGT_tRNA_1 1 76 +
dd_Smes_g4_111	Gmap_Index_schMed4	CDS	25307	25339	100	+	0	ID=dd_Smed_g4_THR-AGT_tRNA_1.mrna1.cds1;Name=dd_Smed_g4_THR-AGT_tRNA_1;Parent=dd_Smed_g4_THR-AGT_tRNA_1.mrna1;Target=dd_Smed_g4_THR-AGT_tRNA_1 3 35 +
###
dd_Smes_g4_111	Gmap_Index_schMed4	gene	5286	5361	.	+	.	ID=dd_Smed_g4_THR-AGT_tRNA_2.path1;Name=dd_Smed_g4_THR-AGT_tRNA_2
dd_Smes_g4_111	Gmap_Index_schMed4	mRNA	5286	5361	.	+	.	ID=dd_Smed_g4_THR-AGT_tRNA_2.mrna1;Name=dd_Smed_g4_THR-AGT_tRNA_2;Parent=dd_Smed_g4_THR-AGT_tRNA_2.path1;coverage=100.0;identity=100.0;matches=76;mismatches=0;indels=0;unknowns=0
dd_Smes_g4_111	Gmap_Index_schMed4	exon	5286	5361	100	+	.	ID=dd_Smed_g4_THR-AGT_tRNA_2.mrna1.exon1;Name=dd_Smed_g4_THR-AGT_tRNA_2;Parent=dd_Smed_g4_THR-AGT_tRNA_2.mrna1;Target=dd_Smed_g4_THR-AGT_tRNA_2 1 76 +
dd_Smes_g4_111	Gmap_Index_schMed4	CDS	5288	5359	100	+	0	ID=dd_Smed_g4_THR-AGT_tRNA_2.mrna1.cds1;Name=dd_Smed_g4_THR-AGT_tRNA_2;Parent=dd_Smed_g4_THR-AGT_tRNA_2.mrna1;Target=dd_Smed_g4_THR-AGT_tRNA_2 3 74 +
###
dd_Smes_g4_202	Gmap_Index_schMed4	gene	984669	984741	.	+	.	ID=dd_Smed_g4_THR-CGT_tRNA_2.path1;Name=dd_Smed_g4_THR-CGT_tRNA_2
dd_Smes_g4_202	Gmap_Index_schMed4	mRNA	984669	984741	.	+	.	ID=dd_Smed_g4_THR-CGT_tRNA_2.mrna1;Name=dd_Smed_g4_THR-CGT_tRNA_2;Parent=dd_Smed_g4_THR-CGT_tRNA_2.path1;coverage=100.0;identity=100.0;matches=73;mismatches=0;indels=0;unknowns=0
dd_Smes_g4_202	Gmap_Index_schMed4	exon	984669	984741	100	+	.	ID=dd_Smed_g4_THR-CGT_tRNA_2.mrna1.exon1;Name=dd_Smed_g4_THR-CGT_tRNA_2;Parent=dd_Smed_g4_THR-CGT_tRNA_2.mrna1;Target=dd_Smed_g4_THR-CGT_tRNA_2 1 73 +
dd_Smes_g4_202	Gmap_Index_schMed4	CDS	984671	984739	100	+	0	ID=dd_Smed_g4_THR-CGT_tRNA_2.mrna1.cds1;Name=dd_Smed_g4_THR-CGT_tRNA_2;Parent=dd_Smed_g4_THR-CGT_tRNA_2.mrna1;Target=dd_Smed_g4_THR-CGT_tRNA_2 3 71 +
###
dd_Smes_g4_294	Gmap_Index_schMed4	gene	395650	395725	.	+	.	ID=dd_Smed_g4_Pseudo_SUP-TTA_tRNA_7.path1;Name=dd_Smed_g4_Pseudo_SUP-TTA_tRNA_7
dd_Smes_g4_294	Gmap_Index_schMed4	mRNA	395650	395725	.	+	.	ID=dd_Smed_g4_Pseudo_SUP-TTA_tRNA_7.mrna1;Name=dd_Smed_g4_Pseudo_SUP-TTA_tRNA_7;Parent=dd_Smed_g4_Pseudo_SUP-TTA_tRNA_7.path1;coverage=97.3;identity=88.3;matches=68;mismatches=4;indels=5;unknowns=0
dd_Smes_g4_294	Gmap_Index_schMed4	exon	395650	395725	88	+	.	ID=dd_Smed_g4_Pseudo_SUP-TTA_tRNA_7.mrna1.exon1;Name=dd_Smed_g4_Pseudo_SUP-TTA_tRNA_7;Parent=dd_Smed_g4_Pseudo_SUP-TTA_tRNA_7.mrna1;Target=dd_Smed_g4_Pseudo_SUP-TTA_tRNA_7 1 73 +
dd_Smes_g4_294	Gmap_Index_schMed4	CDS	395650	395690	95	+	0	ID=dd_Smed_g4_Pseudo_SUP-TTA_tRNA_7.mrna1.cds1;Name=dd_Smed_g4_Pseudo_SUP-TTA_tRNA_7;Parent=dd_Smed_g4_Pseudo_SUP-TTA_tRNA_7.mrna1;Target=dd_Smed_g4_Pseudo_SUP-TTA_tRNA_7 1 42 +
dd_Smes_g4_294	Gmap_Index_schMed4	CDS	395695	395724	89	+	0	ID=dd_Smed_g4_Pseudo_SUP-TTA_tRNA_7.mrna1.cds2;Name=dd_Smed_g4_Pseudo_SUP-TTA_tRNA_7;Parent=dd_Smed_g4_Pseudo_SUP-TTA_tRNA_7.mrna1;Target=dd_Smed_g4_Pseudo_SUP-TTA_tRNA_7 43 72 +
###
dd_Smes_g4_294	Gmap_Index_schMed4	gene	400858	400934	.	+	.	ID=dd_Smed_g4_Pseudo_SUP-TTA_tRNA_7.path2;Name=dd_Smed_g4_Pseudo_SUP-TTA_tRNA_7
dd_Smes_g4_294	Gmap_Index_schMed4	mRNA	400858	400934	.	+	.	ID=dd_Smed_g4_Pseudo_SUP-TTA_tRNA_7.mrna2;Name=dd_Smed_g4_Pseudo_SUP-TTA_tRNA_7;Parent=dd_Smed_g4_Pseudo_SUP-TTA_tRNA_7.path2;coverage=97.3;identity=87.0;matches=67;mismatches=6;indels=4;unknowns=0
dd_Smes_g4_294	Gmap_Index_schMed4	exon	400858	400934	87	+	.	ID=dd_Smed_g4_Pseudo_SUP-TTA_tRNA_7.mrna2.exon1;Name=dd_Smed_g4_Pseudo_SUP-TTA_tRNA_7;Parent=dd_Smed_g4_Pseudo_SUP-TTA_tRNA_7.mrna2;Target=dd_Smed_g4_Pseudo_SUP-TTA_tRNA_7 1 73 +
dd_Smes_g4_294	Gmap_Index_schMed4	CDS	400858	400897	92	+	0	ID=dd_Smed_g4_Pseudo_SUP-TTA_tRNA_7.mrna2.cds1;Name=dd_Smed_g4_Pseudo_SUP-TTA_tRNA_7;Parent=dd_Smed_g4_Pseudo_SUP-TTA_tRNA_7.mrna2;Target=dd_Smed_g4_Pseudo_SUP-TTA_tRNA_7 1 40 +
dd_Smes_g4_294	Gmap_Index_schMed4	CDS	400902	400933	90	+	1	ID=dd_Smed_g4_Pseudo_SUP-TTA_tRNA_7.mrna2.cds2;Name=dd_Smed_g4_Pseudo_SUP-TTA_tRNA_7;Parent=dd_Smed_g4_Pseudo_SUP-TTA_tRNA_7.mrna2;Target=dd_Smed_g4_Pseudo_SUP-TTA_tRNA_7 41 72 +
###
dd_Smes_g4_294	Gmap_Index_schMed4	gene	407617	407692	.	+	.	ID=dd_Smed_g4_Pseudo_SUP-TTA_tRNA_7.path3;Name=dd_Smed_g4_Pseudo_SUP-TTA_tRNA_7
dd_Smes_g4_294	Gmap_Index_schMed4	mRNA	407617	407692	.	+	.	ID=dd_Smed_g4_Pseudo_SUP-TTA_tRNA_7.mrna3;Name=dd_Smed_g4_Pseudo_SUP-TTA_tRNA_7;Parent=dd_Smed_g4_Pseudo_SUP-TTA_tRNA_7.path3;coverage=97.3;identity=87.0;matches=67;mismatches=5;indels=5;unknowns=0
dd_Smes_g4_294	Gmap_Index_schMed4	exon	407617	407692	87	+	.	ID=dd_Smed_g4_Pseudo_SUP-TTA_tRNA_7.mrna3.exon1;Name=dd_Smed_g4_Pseudo_SUP-TTA_tRNA_7;Parent=dd_Smed_g4_Pseudo_SUP-TTA_tRNA_7.mrna3;Target=dd_Smed_g4_Pseudo_SUP-TTA_tRNA_7 1 73 +
dd_Smes_g4_294	Gmap_Index_schMed4	CDS	407617	407656	92	+	0	ID=dd_Smed_g4_Pseudo_SUP-TTA_tRNA_7.mrna3.cds1;Name=dd_Smed_g4_Pseudo_SUP-TTA_tRNA_7;Parent=dd_Smed_g4_Pseudo_SUP-TTA_tRNA_7.mrna3;Target=dd_Smed_g4_Pseudo_SUP-TTA_tRNA_7 1 40 +
dd_Smes_g4_294	Gmap_Index_schMed4	CDS	407661	407691	90	+	1	ID=dd_Smed_g4_Pseudo_SUP-TTA_tRNA_7.mrna3.cds2;Name=dd_Smed_g4_Pseudo_SUP-TTA_tRNA_7;Parent=dd_Smed_g4_Pseudo_SUP-TTA_tRNA_7.mrna3;Target=dd_Smed_g4_Pseudo_SUP-TTA_tRNA_7 41 72 +
###
dd_Smes_g4_35_alt_2	Gmap_Index_schMed4	gene	18128	18202	.	-	.	ID=dd_Smed_g4_Pseudo_SUP-TTA_tRNA_7.path4;Name=dd_Smed_g4_Pseudo_SUP-TTA_tRNA_7
dd_Smes_g4_35_alt_2	Gmap_Index_schMed4	mRNA	18128	18202	.	-	.	ID=dd_Smed_g4_Pseudo_SUP-TTA_tRNA_7.mrna4;Name=dd_Smed_g4_Pseudo_SUP-TTA_tRNA_7;Parent=dd_Smed_g4_Pseudo_SUP-TTA_tRNA_7.path4;coverage=100.0;identity=86.1;matches=68;mismatches=3;indels=8;unknowns=0
dd_Smes_g4_35_alt_2	Gmap_Index_schMed4	exon	18128	18202	86	-	.	ID=dd_Smed_g4_Pseudo_SUP-TTA_tRNA_7.mrna4.exon1;Name=dd_Smed_g4_Pseudo_SUP-TTA_tRNA_7;Parent=dd_Smed_g4_Pseudo_SUP-TTA_tRNA_7.mrna4;Target=dd_Smed_g4_Pseudo_SUP-TTA_tRNA_7 1 75 +
dd_Smes_g4_35_alt_2	Gmap_Index_schMed4	CDS	18162	18201	92	-	0	ID=dd_Smed_g4_Pseudo_SUP-TTA_tRNA_7.mrna4.cds1;Name=dd_Smed_g4_Pseudo_SUP-TTA_tRNA_7;Parent=dd_Smed_g4_Pseudo_SUP-TTA_tRNA_7.mrna4;Target=dd_Smed_g4_Pseudo_SUP-TTA_tRNA_7 2 43 +
dd_Smes_g4_35_alt_2	Gmap_Index_schMed4	CDS	18130	18157	86	-	0	ID=dd_Smed_g4_Pseudo_SUP-TTA_tRNA_7.mrna4.cds2;Name=dd_Smed_g4_Pseudo_SUP-TTA_tRNA_7;Parent=dd_Smed_g4_Pseudo_SUP-TTA_tRNA_7.mrna4;Target=dd_Smed_g4_Pseudo_SUP-TTA_tRNA_7 44 73 +
###
dd_Smes_g4_294	Gmap_Index_schMed4	gene	408661	408736	.	+	.	ID=dd_Smed_g4_Pseudo_SUP-TTA_tRNA_7.path5;Name=dd_Smed_g4_Pseudo_SUP-TTA_tRNA_7
dd_Smes_g4_294	Gmap_Index_schMed4	mRNA	408661	408736	.	+	.	ID=dd_Smed_g4_Pseudo_SUP-TTA_tRNA_7.mrna5;Name=dd_Smed_g4_Pseudo_SUP-TTA_tRNA_7;Parent=dd_Smed_g4_Pseudo_SUP-TTA_tRNA_7.path5;coverage=96.0;identity=86.8;matches=66;mismatches=6;indels=4;unknowns=0
dd_Smes_g4_294	Gmap_Index_schMed4	exon	408661	408736	86	+	.	ID=dd_Smed_g4_Pseudo_SUP-TTA_tRNA_7.mrna5.exon1;Name=dd_Smed_g4_Pseudo_SUP-TTA_tRNA_7;Parent=dd_Smed_g4_Pseudo_SUP-TTA_tRNA_7.mrna5;Target=dd_Smed_g4_Pseudo_SUP-TTA_tRNA_7 1 72 +
dd_Smes_g4_294	Gmap_Index_schMed4	CDS	408661	408700	92	+	0	ID=dd_Smed_g4_Pseudo_SUP-TTA_tRNA_7.mrna5.cds1;Name=dd_Smed_g4_Pseudo_SUP-TTA_tRNA_7;Parent=dd_Smed_g4_Pseudo_SUP-TTA_tRNA_7.mrna5;Target=dd_Smed_g4_Pseudo_SUP-TTA_tRNA_7 1 40 +
dd_Smes_g4_294	Gmap_Index_schMed4	CDS	408704	408716	100	+	1	ID=dd_Smed_g4_Pseudo_SUP-TTA_tRNA_7.mrna5.cds2;Name=dd_Smed_g4_Pseudo_SUP-TTA_tRNA_7;Parent=dd_Smed_g4_Pseudo_SUP-TTA_tRNA_7.mrna5;Target=dd_Smed_g4_Pseudo_SUP-TTA_tRNA_7 41 53 +
dd_Smes_g4_294	Gmap_Index_schMed4	CDS	408718	408736	83	+	2	ID=dd_Smed_g4_Pseudo_SUP-TTA_tRNA_7.mrna5.cds3;Name=dd_Smed_g4_Pseudo_SUP-TTA_tRNA_7;Parent=dd_Smed_g4_Pseudo_SUP-TTA_tRNA_7.mrna5;Target=dd_Smed_g4_Pseudo_SUP-TTA_tRNA_7 54 72 +
###
dd_Smes_g4_111	Gmap_Index_schMed4	gene	16415	16489	.	+	.	ID=dd_Smed_g4_THR-AGT_tRNA_4.path1;Name=dd_Smed_g4_THR-AGT_tRNA_4
dd_Smes_g4_111	Gmap_Index_schMed4	mRNA	16415	16489	.	+	.	ID=dd_Smed_g4_THR-AGT_tRNA_4.mrna1;Name=dd_Smed_g4_THR-AGT_tRNA_4;Parent=dd_Smed_g4_THR-AGT_tRNA_4.path1;coverage=100.0;identity=96.1;matches=74;mismatches=0;indels=3;unknowns=0
dd_Smes_g4_111	Gmap_Index_schMed4	exon	16415	16489	96	+	.	ID=dd_Smed_g4_THR-AGT_tRNA_4.mrna1.exon1;Name=dd_Smed_g4_THR-AGT_tRNA_4;Parent=dd_Smed_g4_THR-AGT_tRNA_4.mrna1;Target=dd_Smed_g4_THR-AGT_tRNA_4 1 76 +
dd_Smes_g4_111	Gmap_Index_schMed4	CDS	16417	16445	96	+	0	ID=dd_Smed_g4_THR-AGT_tRNA_4.mrna1.cds1;Name=dd_Smed_g4_THR-AGT_tRNA_4;Parent=dd_Smed_g4_THR-AGT_tRNA_4.mrna1;Target=dd_Smed_g4_THR-AGT_tRNA_4 3 32 +
dd_Smes_g4_111	Gmap_Index_schMed4	CDS	16447	16487	97	+	0	ID=dd_Smed_g4_THR-AGT_tRNA_4.mrna1.cds2;Name=dd_Smed_g4_THR-AGT_tRNA_4;Parent=dd_Smed_g4_THR-AGT_tRNA_4.mrna1;Target=dd_Smed_g4_THR-AGT_tRNA_4 33 74 +
###
dd_Smes_g4_111	Gmap_Index_schMed4	gene	19033	19105	.	+	.	ID=dd_Smed_g4_THR-AGT_tRNA_4.path2;Name=dd_Smed_g4_THR-AGT_tRNA_4
dd_Smes_g4_111	Gmap_Index_schMed4	mRNA	19033	19105	.	+	.	ID=dd_Smed_g4_THR-AGT_tRNA_4.mrna2;Name=dd_Smed_g4_THR-AGT_tRNA_4;Parent=dd_Smed_g4_THR-AGT_tRNA_4.path2;coverage=100.0;identity=93.4;matches=71;mismatches=2;indels=3;unknowns=0
dd_Smes_g4_111	Gmap_Index_schMed4	exon	19033	19105	93	+	.	ID=dd_Smed_g4_THR-AGT_tRNA_4.mrna2.exon1;Name=dd_Smed_g4_THR-AGT_tRNA_4;Parent=dd_Smed_g4_THR-AGT_tRNA_4.mrna2;Target=dd_Smed_g4_THR-AGT_tRNA_4 1 76 +
dd_Smes_g4_111	Gmap_Index_schMed4	CDS	19035	19103	92	+	0	ID=dd_Smed_g4_THR-AGT_tRNA_4.mrna2.cds1;Name=dd_Smed_g4_THR-AGT_tRNA_4;Parent=dd_Smed_g4_THR-AGT_tRNA_4.mrna2;Target=dd_Smed_g4_THR-AGT_tRNA_4 3 74 +
###
dd_Smes_g4_111	Gmap_Index_schMed4	gene	25567	25642	.	+	.	ID=dd_Smed_g4_THR-AGT_tRNA_4.path3;Name=dd_Smed_g4_THR-AGT_tRNA_4
dd_Smes_g4_111	Gmap_Index_schMed4	mRNA	25567	25642	.	+	.	ID=dd_Smed_g4_THR-AGT_tRNA_4.mrna3;Name=dd_Smed_g4_THR-AGT_tRNA_4;Parent=dd_Smed_g4_THR-AGT_tRNA_4.path3;coverage=100.0;identity=92.3;matches=72;mismatches=2;indels=4;unknowns=0
dd_Smes_g4_111	Gmap_Index_schMed4	exon	25567	25642	92	+	.	ID=dd_Smed_g4_THR-AGT_tRNA_4.mrna3.exon1;Name=dd_Smed_g4_THR-AGT_tRNA_4;Parent=dd_Smed_g4_THR-AGT_tRNA_4.mrna3;Target=dd_Smed_g4_THR-AGT_tRNA_4 1 76 +
dd_Smes_g4_111	Gmap_Index_schMed4	CDS	25569	25616	93	+	0	ID=dd_Smed_g4_THR-AGT_tRNA_4.mrna3.cds1;Name=dd_Smed_g4_THR-AGT_tRNA_4;Parent=dd_Smed_g4_THR-AGT_tRNA_4.mrna3;Target=dd_Smed_g4_THR-AGT_tRNA_4 3 52 +
dd_Smes_g4_111	Gmap_Index_schMed4	CDS	25618	25623	100	+	2	ID=dd_Smed_g4_THR-AGT_tRNA_4.mrna3.cds2;Name=dd_Smed_g4_THR-AGT_tRNA_4;Parent=dd_Smed_g4_THR-AGT_tRNA_4.mrna3;Target=dd_Smed_g4_THR-AGT_tRNA_4 53 58 +
dd_Smes_g4_111	Gmap_Index_schMed4	CDS	25625	25640	93	+	2	ID=dd_Smed_g4_THR-AGT_tRNA_4.mrna3.cds3;Name=dd_Smed_g4_THR-AGT_tRNA_4;Parent=dd_Smed_g4_THR-AGT_tRNA_4.mrna3;Target=dd_Smed_g4_THR-AGT_tRNA_4 59 74 +
###
dd_Smes_g4_111	Gmap_Index_schMed4	gene	18249	18324	.	+	.	ID=dd_Smed_g4_THR-AGT_tRNA_4.path4;Name=dd_Smed_g4_THR-AGT_tRNA_4
dd_Smes_g4_111	Gmap_Index_schMed4	mRNA	18249	18324	.	+	.	ID=dd_Smed_g4_THR-AGT_tRNA_4.mrna4;Name=dd_Smed_g4_THR-AGT_tRNA_4;Parent=dd_Smed_g4_THR-AGT_tRNA_4.path4;coverage=100.0;identity=92.3;matches=72;mismatches=2;indels=4;unknowns=0
dd_Smes_g4_111	Gmap_Index_schMed4	exon	18249	18324	92	+	.	ID=dd_Smed_g4_THR-AGT_tRNA_4.mrna4.exon1;Name=dd_Smed_g4_THR-AGT_tRNA_4;Parent=dd_Smed_g4_THR-AGT_tRNA_4.mrna4;Target=dd_Smed_g4_THR-AGT_tRNA_4 1 76 +
dd_Smes_g4_111	Gmap_Index_schMed4	CDS	18251	18302	96	+	0	ID=dd_Smed_g4_THR-AGT_tRNA_4.mrna4.cds1;Name=dd_Smed_g4_THR-AGT_tRNA_4;Parent=dd_Smed_g4_THR-AGT_tRNA_4.mrna4;Target=dd_Smed_g4_THR-AGT_tRNA_4 3 56 +
dd_Smes_g4_111	Gmap_Index_schMed4	CDS	18304	18309	80	+	0	ID=dd_Smed_g4_THR-AGT_tRNA_4.mrna4.cds2;Name=dd_Smed_g4_THR-AGT_tRNA_4;Parent=dd_Smed_g4_THR-AGT_tRNA_4.mrna4;Target=dd_Smed_g4_THR-AGT_tRNA_4 57 62 +
dd_Smes_g4_111	Gmap_Index_schMed4	CDS	18311	18322	90	+	0	ID=dd_Smed_g4_THR-AGT_tRNA_4.mrna4.cds3;Name=dd_Smed_g4_THR-AGT_tRNA_4;Parent=dd_Smed_g4_THR-AGT_tRNA_4.mrna4;Target=dd_Smed_g4_THR-AGT_tRNA_4 63 74 +
###
dd_Smes_g4_111	Gmap_Index_schMed4	gene	15889	15965	.	+	.	ID=dd_Smed_g4_THR-AGT_tRNA_4.path5;Name=dd_Smed_g4_THR-AGT_tRNA_4
dd_Smes_g4_111	Gmap_Index_schMed4	mRNA	15889	15965	.	+	.	ID=dd_Smed_g4_THR-AGT_tRNA_4.mrna5;Name=dd_Smed_g4_THR-AGT_tRNA_4;Parent=dd_Smed_g4_THR-AGT_tRNA_4.path5;coverage=100.0;identity=89.6;matches=69;mismatches=7;indels=1;unknowns=0
dd_Smes_g4_111	Gmap_Index_schMed4	exon	15889	15965	89	+	.	ID=dd_Smed_g4_THR-AGT_tRNA_4.mrna5.exon1;Name=dd_Smed_g4_THR-AGT_tRNA_4;Parent=dd_Smed_g4_THR-AGT_tRNA_4.mrna5;Target=dd_Smed_g4_THR-AGT_tRNA_4 1 76 +
dd_Smes_g4_111	Gmap_Index_schMed4	CDS	15891	15949	87	+	0	ID=dd_Smed_g4_THR-AGT_tRNA_4.mrna5.cds1;Name=dd_Smed_g4_THR-AGT_tRNA_4;Parent=dd_Smed_g4_THR-AGT_tRNA_4.mrna5;Target=dd_Smed_g4_THR-AGT_tRNA_4 3 61 +
dd_Smes_g4_111	Gmap_Index_schMed4	CDS	15951	15963	100	+	2	ID=dd_Smed_g4_THR-AGT_tRNA_4.mrna5.cds2;Name=dd_Smed_g4_THR-AGT_tRNA_4;Parent=dd_Smed_g4_THR-AGT_tRNA_4.mrna5;Target=dd_Smed_g4_THR-AGT_tRNA_4 62 74 +
###
dd_Smes_g4_5_alt_2	Gmap_Index_schMed4	gene	44231	44301	.	-	.	ID=dd_Smed_g4_THR-TGT_tRNA_12.path1;Name=dd_Smed_g4_THR-TGT_tRNA_12
dd_Smes_g4_5_alt_2	Gmap_Index_schMed4	mRNA	44231	44301	.	-	.	ID=dd_Smed_g4_THR-TGT_tRNA_12.mrna1;Name=dd_Smed_g4_THR-TGT_tRNA_12;Parent=dd_Smed_g4_THR-TGT_tRNA_12.path1;coverage=100.0;identity=100.0;matches=71;mismatches=0;indels=0;unknowns=0
dd_Smes_g4_5_alt_2	Gmap_Index_schMed4	exon	44231	44301	100	-	.	ID=dd_Smed_g4_THR-TGT_tRNA_12.mrna1.exon1;Name=dd_Smed_g4_THR-TGT_tRNA_12;Parent=dd_Smed_g4_THR-TGT_tRNA_12.mrna1;Target=dd_Smed_g4_THR-TGT_tRNA_12 1 71 +
dd_Smes_g4_5_alt_2	Gmap_Index_schMed4	CDS	44264	44299	100	-	0	ID=dd_Smed_g4_THR-TGT_tRNA_12.mrna1.cds1;Name=dd_Smed_g4_THR-TGT_tRNA_12;Parent=dd_Smed_g4_THR-TGT_tRNA_12.mrna1;Target=dd_Smed_g4_THR-TGT_tRNA_12 3 38 +
###
dd_Smes_g4_210_alt_3	Gmap_Index_schMed4	gene	15602	15659	.	+	.	ID=dd_Smed_g4_THR-TGT_tRNA_12.path2;Name=dd_Smed_g4_THR-TGT_tRNA_12
dd_Smes_g4_210_alt_3	Gmap_Index_schMed4	mRNA	15602	15659	.	+	.	ID=dd_Smed_g4_THR-TGT_tRNA_12.mrna2;Name=dd_Smed_g4_THR-TGT_tRNA_12;Parent=dd_Smed_g4_THR-TGT_tRNA_12.path2;coverage=83.1;identity=91.7;matches=55;mismatches=2;indels=3;unknowns=0
dd_Smes_g4_210_alt_3	Gmap_Index_schMed4	exon	15602	15659	91	+	.	ID=dd_Smed_g4_THR-TGT_tRNA_12.mrna2.exon1;Name=dd_Smed_g4_THR-TGT_tRNA_12;Parent=dd_Smed_g4_THR-TGT_tRNA_12.mrna2;Target=dd_Smed_g4_THR-TGT_tRNA_12 13 71 +
dd_Smes_g4_210_alt_3	Gmap_Index_schMed4	CDS	15603	15609	75	+	0	ID=dd_Smed_g4_THR-TGT_tRNA_12.mrna2.cds1;Name=dd_Smed_g4_THR-TGT_tRNA_12;Parent=dd_Smed_g4_THR-TGT_tRNA_12.mrna2;Target=dd_Smed_g4_THR-TGT_tRNA_12 14 22 +
###
dd_Smes_g4_210_alt_3	Gmap_Index_schMed4	gene	9668	9737	.	+	.	ID=dd_Smed_g4_THR-TGT_tRNA_12.path3;Name=dd_Smed_g4_THR-TGT_tRNA_12
dd_Smes_g4_210_alt_3	Gmap_Index_schMed4	mRNA	9668	9737	.	+	.	ID=dd_Smed_g4_THR-TGT_tRNA_12.mrna3;Name=dd_Smed_g4_THR-TGT_tRNA_12;Parent=dd_Smed_g4_THR-TGT_tRNA_12.path3;coverage=97.2;identity=88.9;matches=64;mismatches=3;indels=5;unknowns=0
dd_Smes_g4_210_alt_3	Gmap_Index_schMed4	exon	9668	9737	88	+	.	ID=dd_Smed_g4_THR-TGT_tRNA_12.mrna3.exon1;Name=dd_Smed_g4_THR-TGT_tRNA_12;Parent=dd_Smed_g4_THR-TGT_tRNA_12.mrna3;Target=dd_Smed_g4_THR-TGT_tRNA_12 3 71 +
dd_Smes_g4_210_alt_3	Gmap_Index_schMed4	CDS	9670	9677	100	+	0	ID=dd_Smed_g4_THR-TGT_tRNA_12.mrna3.cds1;Name=dd_Smed_g4_THR-TGT_tRNA_12;Parent=dd_Smed_g4_THR-TGT_tRNA_12.mrna3;Target=dd_Smed_g4_THR-TGT_tRNA_12 5 12 +
dd_Smes_g4_210_alt_3	Gmap_Index_schMed4	CDS	9679	9686	77	+	2	ID=dd_Smed_g4_THR-TGT_tRNA_12.mrna3.cds2;Name=dd_Smed_g4_THR-TGT_tRNA_12;Parent=dd_Smed_g4_THR-TGT_tRNA_12.mrna3;Target=dd_Smed_g4_THR-TGT_tRNA_12 13 22 +
###
dd_Smes_g4_210_alt_3	Gmap_Index_schMed4	gene	10934	11004	.	+	.	ID=dd_Smed_g4_THR-TGT_tRNA_12.path4;Name=dd_Smed_g4_THR-TGT_tRNA_12
dd_Smes_g4_210_alt_3	Gmap_Index_schMed4	mRNA	10934	11004	.	+	.	ID=dd_Smed_g4_THR-TGT_tRNA_12.mrna4;Name=dd_Smed_g4_THR-TGT_tRNA_12;Parent=dd_Smed_g4_THR-TGT_tRNA_12.path4;coverage=100.0;identity=87.8;matches=65;mismatches=3;indels=6;unknowns=0
dd_Smes_g4_210_alt_3	Gmap_Index_schMed4	exon	10934	11004	87	+	.	ID=dd_Smed_g4_THR-TGT_tRNA_12.mrna4.exon1;Name=dd_Smed_g4_THR-TGT_tRNA_12;Parent=dd_Smed_g4_THR-TGT_tRNA_12.mrna4;Target=dd_Smed_g4_THR-TGT_tRNA_12 1 71 +
dd_Smes_g4_210_alt_3	Gmap_Index_schMed4	CDS	10935	10945	90	+	0	ID=dd_Smed_g4_THR-TGT_tRNA_12.mrna4.cds1;Name=dd_Smed_g4_THR-TGT_tRNA_12;Parent=dd_Smed_g4_THR-TGT_tRNA_12.mrna4;Target=dd_Smed_g4_THR-TGT_tRNA_12 2 12 +
dd_Smes_g4_210_alt_3	Gmap_Index_schMed4	CDS	10947	10953	66	+	2	ID=dd_Smed_g4_THR-TGT_tRNA_12.mrna4.cds2;Name=dd_Smed_g4_THR-TGT_tRNA_12;Parent=dd_Smed_g4_THR-TGT_tRNA_12.mrna4;Target=dd_Smed_g4_THR-TGT_tRNA_12 13 22 +
###
dd_Smes_g4_210_alt_3	Gmap_Index_schMed4	gene	37276	37326	.	+	.	ID=dd_Smed_g4_THR-TGT_tRNA_12.path5;Name=dd_Smed_g4_THR-TGT_tRNA_12
dd_Smes_g4_210_alt_3	Gmap_Index_schMed4	mRNA	37276	37326	.	+	.	ID=dd_Smed_g4_THR-TGT_tRNA_12.mrna5;Name=dd_Smed_g4_THR-TGT_tRNA_12;Parent=dd_Smed_g4_THR-TGT_tRNA_12.path5;coverage=69.0;identity=92.2;matches=47;mismatches=2;indels=2;unknowns=0
dd_Smes_g4_210_alt_3	Gmap_Index_schMed4	exon	37276	37326	92	+	.	ID=dd_Smed_g4_THR-TGT_tRNA_12.mrna5.exon1;Name=dd_Smed_g4_THR-TGT_tRNA_12;Parent=dd_Smed_g4_THR-TGT_tRNA_12.mrna5;Target=dd_Smed_g4_THR-TGT_tRNA_12 23 71 +
dd_Smes_g4_210_alt_3	Gmap_Index_schMed4	CDS	37278	37300	90	+	0	ID=dd_Smed_g4_THR-TGT_tRNA_12.mrna5.cds1;Name=dd_Smed_g4_THR-TGT_tRNA_12;Parent=dd_Smed_g4_THR-TGT_tRNA_12.mrna5;Target=dd_Smed_g4_THR-TGT_tRNA_12 25 47 +
dd_Smes_g4_210_alt_3	Gmap_Index_schMed4	CDS	37303	37324	100	+	2	ID=dd_Smed_g4_THR-TGT_tRNA_12.mrna5.cds2;Name=dd_Smed_g4_THR-TGT_tRNA_12;Parent=dd_Smed_g4_THR-TGT_tRNA_12.mrna5;Target=dd_Smed_g4_THR-TGT_tRNA_12 48 69 +
###
dd_Smes_g4_430	Gmap_Index_schMed4	gene	90523	90594	.	-	.	ID=dd_Smed_g4_Pseudo_THR-TGT_tRNA_4.path1;Name=dd_Smed_g4_Pseudo_THR-TGT_tRNA_4
dd_Smes_g4_430	Gmap_Index_schMed4	mRNA	90523	90594	.	-	.	ID=dd_Smed_g4_Pseudo_THR-TGT_tRNA_4.mrna1;Name=dd_Smed_g4_Pseudo_THR-TGT_tRNA_4;Parent=dd_Smed_g4_Pseudo_THR-TGT_tRNA_4.path1;coverage=100.0;identity=100.0;matches=72;mismatches=0;indels=0;unknowns=0
dd_Smes_g4_430	Gmap_Index_schMed4	exon	90523	90594	100	-	.	ID=dd_Smed_g4_Pseudo_THR-TGT_tRNA_4.mrna1.exon1;Name=dd_Smed_g4_Pseudo_THR-TGT_tRNA_4;Parent=dd_Smed_g4_Pseudo_THR-TGT_tRNA_4.mrna1;Target=dd_Smed_g4_Pseudo_THR-TGT_tRNA_4 1 72 +
dd_Smes_g4_430	Gmap_Index_schMed4	CDS	90524	90592	100	-	0	ID=dd_Smed_g4_Pseudo_THR-TGT_tRNA_4.mrna1.cds1;Name=dd_Smed_g4_Pseudo_THR-TGT_tRNA_4;Parent=dd_Smed_g4_Pseudo_THR-TGT_tRNA_4.mrna1;Target=dd_Smed_g4_Pseudo_THR-TGT_tRNA_4 3 71 +
###
dd_Smes_g4_18	Gmap_Index_schMed4	gene	4100252	4100353	.	-	.	ID=dd_Smed_g4_MET-CAT_tRNA_8.path1;Name=dd_Smed_g4_MET-CAT_tRNA_8
dd_Smes_g4_18	Gmap_Index_schMed4	mRNA	4100252	4100353	.	-	.	ID=dd_Smed_g4_MET-CAT_tRNA_8.mrna1;Name=dd_Smed_g4_MET-CAT_tRNA_8;Parent=dd_Smed_g4_MET-CAT_tRNA_8.path1;coverage=100.0;identity=82.4;matches=84;mismatches=0;indels=18;unknowns=0
dd_Smes_g4_18	Gmap_Index_schMed4	exon	4100252	4100353	82	-	.	ID=dd_Smed_g4_MET-CAT_tRNA_8.mrna1.exon1;Name=dd_Smed_g4_MET-CAT_tRNA_8;Parent=dd_Smed_g4_MET-CAT_tRNA_8.mrna1;Target=dd_Smed_g4_MET-CAT_tRNA_8 1 84 +
dd_Smes_g4_18	Gmap_Index_schMed4	CDS	4100318	4100353	100	-	0	ID=dd_Smed_g4_MET-CAT_tRNA_8.mrna1.cds1;Name=dd_Smed_g4_MET-CAT_tRNA_8;Parent=dd_Smed_g4_MET-CAT_tRNA_8.mrna1;Target=dd_Smed_g4_MET-CAT_tRNA_8 1 36 +
dd_Smes_g4_18	Gmap_Index_schMed4	CDS	4100252	4100299	100	-	0	ID=dd_Smed_g4_MET-CAT_tRNA_8.mrna1.cds2;Name=dd_Smed_g4_MET-CAT_tRNA_8;Parent=dd_Smed_g4_MET-CAT_tRNA_8.mrna1;Target=dd_Smed_g4_MET-CAT_tRNA_8 37 84 +
###
dd_Smes_g4_18	Gmap_Index_schMed4	gene	4063483	4063585	.	-	.	ID=dd_Smed_g4_MET-CAT_tRNA_8.path2;Name=dd_Smed_g4_MET-CAT_tRNA_8
dd_Smes_g4_18	Gmap_Index_schMed4	mRNA	4063483	4063585	.	-	.	ID=dd_Smed_g4_MET-CAT_tRNA_8.mrna2;Name=dd_Smed_g4_MET-CAT_tRNA_8;Parent=dd_Smed_g4_MET-CAT_tRNA_8.path2;coverage=100.0;identity=81.6;matches=84;mismatches=0;indels=19;unknowns=0
dd_Smes_g4_18	Gmap_Index_schMed4	exon	4063483	4063585	81	-	.	ID=dd_Smed_g4_MET-CAT_tRNA_8.mrna2.exon1;Name=dd_Smed_g4_MET-CAT_tRNA_8;Parent=dd_Smed_g4_MET-CAT_tRNA_8.mrna2;Target=dd_Smed_g4_MET-CAT_tRNA_8 1 84 +
dd_Smes_g4_18	Gmap_Index_schMed4	CDS	4063550	4063584	100	-	0	ID=dd_Smed_g4_MET-CAT_tRNA_8.mrna2.cds1;Name=dd_Smed_g4_MET-CAT_tRNA_8;Parent=dd_Smed_g4_MET-CAT_tRNA_8.mrna2;Target=dd_Smed_g4_MET-CAT_tRNA_8 2 36 +
dd_Smes_g4_18	Gmap_Index_schMed4	CDS	4063485	4063530	100	-	2	ID=dd_Smed_g4_MET-CAT_tRNA_8.mrna2.cds2;Name=dd_Smed_g4_MET-CAT_tRNA_8;Parent=dd_Smed_g4_MET-CAT_tRNA_8.mrna2;Target=dd_Smed_g4_MET-CAT_tRNA_8 37 82 +
###
dd_Smes_g4_18	Gmap_Index_schMed4	gene	4064431	4064533	.	-	.	ID=dd_Smed_g4_MET-CAT_tRNA_8.path3;Name=dd_Smed_g4_MET-CAT_tRNA_8
dd_Smes_g4_18	Gmap_Index_schMed4	mRNA	4064431	4064533	.	-	.	ID=dd_Smed_g4_MET-CAT_tRNA_8.mrna3;Name=dd_Smed_g4_MET-CAT_tRNA_8;Parent=dd_Smed_g4_MET-CAT_tRNA_8.path3;coverage=100.0;identity=81.6;matches=84;mismatches=0;indels=19;unknowns=0
dd_Smes_g4_18	Gmap_Index_schMed4	exon	4064431	4064533	81	-	.	ID=dd_Smed_g4_MET-CAT_tRNA_8.mrna3.exon1;Name=dd_Smed_g4_MET-CAT_tRNA_8;Parent=dd_Smed_g4_MET-CAT_tRNA_8.mrna3;Target=dd_Smed_g4_MET-CAT_tRNA_8 1 84 +
dd_Smes_g4_18	Gmap_Index_schMed4	CDS	4064498	4064532	100	-	0	ID=dd_Smed_g4_MET-CAT_tRNA_8.mrna3.cds1;Name=dd_Smed_g4_MET-CAT_tRNA_8;Parent=dd_Smed_g4_MET-CAT_tRNA_8.mrna3;Target=dd_Smed_g4_MET-CAT_tRNA_8 2 36 +
dd_Smes_g4_18	Gmap_Index_schMed4	CDS	4064433	4064478	100	-	2	ID=dd_Smed_g4_MET-CAT_tRNA_8.mrna3.cds2;Name=dd_Smed_g4_MET-CAT_tRNA_8;Parent=dd_Smed_g4_MET-CAT_tRNA_8.mrna3;Target=dd_Smed_g4_MET-CAT_tRNA_8 37 82 +
###
dd_Smes_g4_18	Gmap_Index_schMed4	gene	4065377	4065479	.	-	.	ID=dd_Smed_g4_MET-CAT_tRNA_8.path4;Name=dd_Smed_g4_MET-CAT_tRNA_8
dd_Smes_g4_18	Gmap_Index_schMed4	mRNA	4065377	4065479	.	-	.	ID=dd_Smed_g4_MET-CAT_tRNA_8.mrna4;Name=dd_Smed_g4_MET-CAT_tRNA_8;Parent=dd_Smed_g4_MET-CAT_tRNA_8.path4;coverage=100.0;identity=81.6;matches=84;mismatches=0;indels=19;unknowns=0
dd_Smes_g4_18	Gmap_Index_schMed4	exon	4065377	4065479	81	-	.	ID=dd_Smed_g4_MET-CAT_tRNA_8.mrna4.exon1;Name=dd_Smed_g4_MET-CAT_tRNA_8;Parent=dd_Smed_g4_MET-CAT_tRNA_8.mrna4;Target=dd_Smed_g4_MET-CAT_tRNA_8 1 84 +
dd_Smes_g4_18	Gmap_Index_schMed4	CDS	4065444	4065478	100	-	0	ID=dd_Smed_g4_MET-CAT_tRNA_8.mrna4.cds1;Name=dd_Smed_g4_MET-CAT_tRNA_8;Parent=dd_Smed_g4_MET-CAT_tRNA_8.mrna4;Target=dd_Smed_g4_MET-CAT_tRNA_8 2 36 +
dd_Smes_g4_18	Gmap_Index_schMed4	CDS	4065379	4065424	100	-	2	ID=dd_Smed_g4_MET-CAT_tRNA_8.mrna4.cds2;Name=dd_Smed_g4_MET-CAT_tRNA_8;Parent=dd_Smed_g4_MET-CAT_tRNA_8.mrna4;Target=dd_Smed_g4_MET-CAT_tRNA_8 37 82 +
###
dd_Smes_g4_18	Gmap_Index_schMed4	gene	4067262	4067364	.	-	.	ID=dd_Smed_g4_MET-CAT_tRNA_8.path5;Name=dd_Smed_g4_MET-CAT_tRNA_8
dd_Smes_g4_18	Gmap_Index_schMed4	mRNA	4067262	4067364	.	-	.	ID=dd_Smed_g4_MET-CAT_tRNA_8.mrna5;Name=dd_Smed_g4_MET-CAT_tRNA_8;Parent=dd_Smed_g4_MET-CAT_tRNA_8.path5;coverage=100.0;identity=81.6;matches=84;mismatches=0;indels=19;unknowns=0
dd_Smes_g4_18	Gmap_Index_schMed4	exon	4067262	4067364	81	-	.	ID=dd_Smed_g4_MET-CAT_tRNA_8.mrna5.exon1;Name=dd_Smed_g4_MET-CAT_tRNA_8;Parent=dd_Smed_g4_MET-CAT_tRNA_8.mrna5;Target=dd_Smed_g4_MET-CAT_tRNA_8 1 84 +
dd_Smes_g4_18	Gmap_Index_schMed4	CDS	4067329	4067363	100	-	0	ID=dd_Smed_g4_MET-CAT_tRNA_8.mrna5.cds1;Name=dd_Smed_g4_MET-CAT_tRNA_8;Parent=dd_Smed_g4_MET-CAT_tRNA_8.mrna5;Target=dd_Smed_g4_MET-CAT_tRNA_8 2 36 +
dd_Smes_g4_18	Gmap_Index_schMed4	CDS	4067264	4067309	100	-	2	ID=dd_Smed_g4_MET-CAT_tRNA_8.mrna5.cds2;Name=dd_Smed_g4_MET-CAT_tRNA_8;Parent=dd_Smed_g4_MET-CAT_tRNA_8.mrna5;Target=dd_Smed_g4_MET-CAT_tRNA_8 37 82 +
###
dd_Smes_g4_2	Gmap_Index_schMed4	gene	10941	11029	.	-	.	ID=dd_Smed_g4_THR-GGT_tRNA_2.path1;Name=dd_Smed_g4_THR-GGT_tRNA_2
dd_Smes_g4_2	Gmap_Index_schMed4	mRNA	10941	11029	.	-	.	ID=dd_Smed_g4_THR-GGT_tRNA_2.mrna1;Name=dd_Smed_g4_THR-GGT_tRNA_2;Parent=dd_Smed_g4_THR-GGT_tRNA_2.path1;coverage=100.0;identity=86.5;matches=77;mismatches=0;indels=12;unknowns=0
dd_Smes_g4_2	Gmap_Index_schMed4	exon	10941	11029	86	-	.	ID=dd_Smed_g4_THR-GGT_tRNA_2.mrna1.exon1;Name=dd_Smed_g4_THR-GGT_tRNA_2;Parent=dd_Smed_g4_THR-GGT_tRNA_2.mrna1;Target=dd_Smed_g4_THR-GGT_tRNA_2 1 77 +
dd_Smes_g4_2	Gmap_Index_schMed4	CDS	10993	11029	100	-	0	ID=dd_Smed_g4_THR-GGT_tRNA_2.mrna1.cds1;Name=dd_Smed_g4_THR-GGT_tRNA_2;Parent=dd_Smed_g4_THR-GGT_tRNA_2.mrna1;Target=dd_Smed_g4_THR-GGT_tRNA_2 1 37 +
dd_Smes_g4_2	Gmap_Index_schMed4	CDS	10943	10980	100	-	1	ID=dd_Smed_g4_THR-GGT_tRNA_2.mrna1.cds2;Name=dd_Smed_g4_THR-GGT_tRNA_2;Parent=dd_Smed_g4_THR-GGT_tRNA_2.mrna1;Target=dd_Smed_g4_THR-GGT_tRNA_2 38 75 +
###
dd_Smes_g4_6	Gmap_Index_schMed4	gene	17369	17449	.	+	.	ID=dd_Smed_g4_THR-GGT_tRNA_2.path2;Name=dd_Smed_g4_THR-GGT_tRNA_2
dd_Smes_g4_6	Gmap_Index_schMed4	mRNA	17369	17449	.	+	.	ID=dd_Smed_g4_THR-GGT_tRNA_2.mrna2;Name=dd_Smed_g4_THR-GGT_tRNA_2;Parent=dd_Smed_g4_THR-GGT_tRNA_2.path2;coverage=98.7;identity=80.0;matches=68;mismatches=4;indels=13;unknowns=0
dd_Smes_g4_6	Gmap_Index_schMed4	exon	17369	17449	80	+	.	ID=dd_Smed_g4_THR-GGT_tRNA_2.mrna2.exon1;Name=dd_Smed_g4_THR-GGT_tRNA_2;Parent=dd_Smed_g4_THR-GGT_tRNA_2.mrna2;Target=dd_Smed_g4_THR-GGT_tRNA_2 2 77 +
dd_Smes_g4_6	Gmap_Index_schMed4	CDS	17370	17401	96	+	0	ID=dd_Smed_g4_THR-GGT_tRNA_2.mrna2.cds1;Name=dd_Smed_g4_THR-GGT_tRNA_2;Parent=dd_Smed_g4_THR-GGT_tRNA_2.mrna2;Target=dd_Smed_g4_THR-GGT_tRNA_2 3 34 +
dd_Smes_g4_6	Gmap_Index_schMed4	CDS	17406	17408	100	+	2	ID=dd_Smed_g4_THR-GGT_tRNA_2.mrna2.cds2;Name=dd_Smed_g4_THR-GGT_tRNA_2;Parent=dd_Smed_g4_THR-GGT_tRNA_2.mrna2;Target=dd_Smed_g4_THR-GGT_tRNA_2 35 37 +
dd_Smes_g4_6	Gmap_Index_schMed4	CDS	17414	17414	100	+	2	ID=dd_Smed_g4_THR-GGT_tRNA_2.mrna2.cds3;Name=dd_Smed_g4_THR-GGT_tRNA_2;Parent=dd_Smed_g4_THR-GGT_tRNA_2.mrna2;Target=dd_Smed_g4_THR-GGT_tRNA_2 38 38 +
###
dd_Smes_g4_6	Gmap_Index_schMed4	gene	15571	15654	.	+	.	ID=dd_Smed_g4_THR-GGT_tRNA_2.path3;Name=dd_Smed_g4_THR-GGT_tRNA_2
dd_Smes_g4_6	Gmap_Index_schMed4	mRNA	15571	15654	.	+	.	ID=dd_Smed_g4_THR-GGT_tRNA_2.mrna3;Name=dd_Smed_g4_THR-GGT_tRNA_2;Parent=dd_Smed_g4_THR-GGT_tRNA_2.path3;coverage=98.7;identity=76.4;matches=68;mismatches=3;indels=18;unknowns=0
dd_Smes_g4_6	Gmap_Index_schMed4	exon	15571	15654	76	+	.	ID=dd_Smed_g4_THR-GGT_tRNA_2.mrna3.exon1;Name=dd_Smed_g4_THR-GGT_tRNA_2;Parent=dd_Smed_g4_THR-GGT_tRNA_2.mrna3;Target=dd_Smed_g4_THR-GGT_tRNA_2 2 77 +
dd_Smes_g4_6	Gmap_Index_schMed4	CDS	15572	15606	91	+	0	ID=dd_Smed_g4_THR-GGT_tRNA_2.mrna3.cds1;Name=dd_Smed_g4_THR-GGT_tRNA_2;Parent=dd_Smed_g4_THR-GGT_tRNA_2.mrna3;Target=dd_Smed_g4_THR-GGT_tRNA_2 3 38 +
###
dd_Smes_g4_6	Gmap_Index_schMed4	gene	387	467	.	+	.	ID=dd_Smed_g4_THR-GGT_tRNA_2.path4;Name=dd_Smed_g4_THR-GGT_tRNA_2
dd_Smes_g4_6	Gmap_Index_schMed4	mRNA	387	467	.	+	.	ID=dd_Smed_g4_THR-GGT_tRNA_2.mrna4;Name=dd_Smed_g4_THR-GGT_tRNA_2;Parent=dd_Smed_g4_THR-GGT_tRNA_2.path4;coverage=98.7;identity=80.0;matches=68;mismatches=4;indels=13;unknowns=0
dd_Smes_g4_6	Gmap_Index_schMed4	exon	387	467	80	+	.	ID=dd_Smed_g4_THR-GGT_tRNA_2.mrna4.exon1;Name=dd_Smed_g4_THR-GGT_tRNA_2;Parent=dd_Smed_g4_THR-GGT_tRNA_2.mrna4;Target=dd_Smed_g4_THR-GGT_tRNA_2 2 77 +
dd_Smes_g4_6	Gmap_Index_schMed4	CDS	389	419	93	+	0	ID=dd_Smed_g4_THR-GGT_tRNA_2.mrna4.cds1;Name=dd_Smed_g4_THR-GGT_tRNA_2;Parent=dd_Smed_g4_THR-GGT_tRNA_2.mrna4;Target=dd_Smed_g4_THR-GGT_tRNA_2 4 34 +
dd_Smes_g4_6	Gmap_Index_schMed4	CDS	426	430	50	+	1	ID=dd_Smed_g4_THR-GGT_tRNA_2.mrna4.cds2;Name=dd_Smed_g4_THR-GGT_tRNA_2;Parent=dd_Smed_g4_THR-GGT_tRNA_2.mrna4;Target=dd_Smed_g4_THR-GGT_tRNA_2 35 39 +
dd_Smes_g4_6	Gmap_Index_schMed4	CDS	433	440	100	+	0	ID=dd_Smed_g4_THR-GGT_tRNA_2.mrna4.cds3;Name=dd_Smed_g4_THR-GGT_tRNA_2;Parent=dd_Smed_g4_THR-GGT_tRNA_2.mrna4;Target=dd_Smed_g4_THR-GGT_tRNA_2 40 47 +
dd_Smes_g4_6	Gmap_Index_schMed4	CDS	442	465	85	+	2	ID=dd_Smed_g4_THR-GGT_tRNA_2.mrna4.cds4;Name=dd_Smed_g4_THR-GGT_tRNA_2;Parent=dd_Smed_g4_THR-GGT_tRNA_2.mrna4;Target=dd_Smed_g4_THR-GGT_tRNA_2 48 75 +
###
dd_Smes_g4_6	Gmap_Index_schMed4	gene	17874	17953	.	+	.	ID=dd_Smed_g4_THR-GGT_tRNA_2.path5;Name=dd_Smed_g4_THR-GGT_tRNA_2
dd_Smes_g4_6	Gmap_Index_schMed4	mRNA	17874	17953	.	+	.	ID=dd_Smed_g4_THR-GGT_tRNA_2.mrna5;Name=dd_Smed_g4_THR-GGT_tRNA_2;Parent=dd_Smed_g4_THR-GGT_tRNA_2.path5;coverage=98.7;identity=78.8;matches=67;mismatches=4;indels=14;unknowns=0
dd_Smes_g4_6	Gmap_Index_schMed4	exon	17874	17953	78	+	.	ID=dd_Smed_g4_THR-GGT_tRNA_2.mrna5.exon1;Name=dd_Smed_g4_THR-GGT_tRNA_2;Parent=dd_Smed_g4_THR-GGT_tRNA_2.mrna5;Target=dd_Smed_g4_THR-GGT_tRNA_2 2 77 +
dd_Smes_g4_6	Gmap_Index_schMed4	CDS	17876	17904	96	+	0	ID=dd_Smed_g4_THR-GGT_tRNA_2.mrna5.cds1;Name=dd_Smed_g4_THR-GGT_tRNA_2;Parent=dd_Smed_g4_THR-GGT_tRNA_2.mrna5;Target=dd_Smed_g4_THR-GGT_tRNA_2 4 32 +
dd_Smes_g4_6	Gmap_Index_schMed4	CDS	17910	17914	100	+	2	ID=dd_Smed_g4_THR-GGT_tRNA_2.mrna5.cds2;Name=dd_Smed_g4_THR-GGT_tRNA_2;Parent=dd_Smed_g4_THR-GGT_tRNA_2.mrna5;Target=dd_Smed_g4_THR-GGT_tRNA_2 33 37 +
dd_Smes_g4_6	Gmap_Index_schMed4	CDS	17917	17919	50	+	1	ID=dd_Smed_g4_THR-GGT_tRNA_2.mrna5.cds3;Name=dd_Smed_g4_THR-GGT_tRNA_2;Parent=dd_Smed_g4_THR-GGT_tRNA_2.mrna5;Target=dd_Smed_g4_THR-GGT_tRNA_2 38 40 +
dd_Smes_g4_6	Gmap_Index_schMed4	CDS	17922	17951	82	+	1	ID=dd_Smed_g4_THR-GGT_tRNA_2.mrna5.cds4;Name=dd_Smed_g4_THR-GGT_tRNA_2;Parent=dd_Smed_g4_THR-GGT_tRNA_2.mrna5;Target=dd_Smed_g4_THR-GGT_tRNA_2 41 75 +
###
dd_Smes_g4_6	Gmap_Index_schMed4	gene	14300	14378	.	+	.	ID=dd_Smed_g4_THR-TGT_tRNA_10.path1;Name=dd_Smed_g4_THR-TGT_tRNA_10
dd_Smes_g4_6	Gmap_Index_schMed4	mRNA	14300	14378	.	+	.	ID=dd_Smed_g4_THR-TGT_tRNA_10.mrna1;Name=dd_Smed_g4_THR-TGT_tRNA_10;Parent=dd_Smed_g4_THR-TGT_tRNA_10.path1;coverage=100.0;identity=91.1;matches=72;mismatches=0;indels=7;unknowns=0
dd_Smes_g4_6	Gmap_Index_schMed4	exon	14300	14378	91	+	.	ID=dd_Smed_g4_THR-TGT_tRNA_10.mrna1.exon1;Name=dd_Smed_g4_THR-TGT_tRNA_10;Parent=dd_Smed_g4_THR-TGT_tRNA_10.mrna1;Target=dd_Smed_g4_THR-TGT_tRNA_10 1 72 +
dd_Smes_g4_6	Gmap_Index_schMed4	CDS	14300	14333	100	+	0	ID=dd_Smed_g4_THR-TGT_tRNA_10.mrna1.cds1;Name=dd_Smed_g4_THR-TGT_tRNA_10;Parent=dd_Smed_g4_THR-TGT_tRNA_10.mrna1;Target=dd_Smed_g4_THR-TGT_tRNA_10 1 34 +
dd_Smes_g4_6	Gmap_Index_schMed4	CDS	14341	14378	100	+	1	ID=dd_Smed_g4_THR-TGT_tRNA_10.mrna1.cds2;Name=dd_Smed_g4_THR-TGT_tRNA_10;Parent=dd_Smed_g4_THR-TGT_tRNA_10.mrna1;Target=dd_Smed_g4_THR-TGT_tRNA_10 35 72 +
###
dd_Smes_g4_197	Gmap_Index_schMed4	gene	991888	991959	.	-	.	ID=dd_Smed_g4_SUP-TTA_tRNA_2.path1;Name=dd_Smed_g4_SUP-TTA_tRNA_2
dd_Smes_g4_197	Gmap_Index_schMed4	mRNA	991888	991959	.	-	.	ID=dd_Smed_g4_SUP-TTA_tRNA_2.mrna1;Name=dd_Smed_g4_SUP-TTA_tRNA_2;Parent=dd_Smed_g4_SUP-TTA_tRNA_2.path1;coverage=100.0;identity=100.0;matches=72;mismatches=0;indels=0;unknowns=0
dd_Smes_g4_197	Gmap_Index_schMed4	exon	991888	991959	100	-	.	ID=dd_Smed_g4_SUP-TTA_tRNA_2.mrna1.exon1;Name=dd_Smed_g4_SUP-TTA_tRNA_2;Parent=dd_Smed_g4_SUP-TTA_tRNA_2.mrna1;Target=dd_Smed_g4_SUP-TTA_tRNA_2 1 72 +
dd_Smes_g4_197	Gmap_Index_schMed4	CDS	991889	991957	100	-	0	ID=dd_Smed_g4_SUP-TTA_tRNA_2.mrna1.cds1;Name=dd_Smed_g4_SUP-TTA_tRNA_2;Parent=dd_Smed_g4_SUP-TTA_tRNA_2.mrna1;Target=dd_Smed_g4_SUP-TTA_tRNA_2 3 71 +
###
dd_Smes_g4_197	Gmap_Index_schMed4	gene	963169	963241	.	+	.	ID=dd_Smed_g4_SUP-TTA_tRNA_2.path2;Name=dd_Smed_g4_SUP-TTA_tRNA_2
dd_Smes_g4_197	Gmap_Index_schMed4	mRNA	963169	963241	.	+	.	ID=dd_Smed_g4_SUP-TTA_tRNA_2.mrna2;Name=dd_Smed_g4_SUP-TTA_tRNA_2;Parent=dd_Smed_g4_SUP-TTA_tRNA_2.path2;coverage=100.0;identity=95.9;matches=71;mismatches=0;indels=3;unknowns=0
dd_Smes_g4_197	Gmap_Index_schMed4	exon	963169	963241	95	+	.	ID=dd_Smed_g4_SUP-TTA_tRNA_2.mrna2.exon1;Name=dd_Smed_g4_SUP-TTA_tRNA_2;Parent=dd_Smed_g4_SUP-TTA_tRNA_2.mrna2;Target=dd_Smed_g4_SUP-TTA_tRNA_2 1 72 +
dd_Smes_g4_197	Gmap_Index_schMed4	CDS	963170	963203	97	+	0	ID=dd_Smed_g4_SUP-TTA_tRNA_2.mrna2.cds1;Name=dd_Smed_g4_SUP-TTA_tRNA_2;Parent=dd_Smed_g4_SUP-TTA_tRNA_2.mrna2;Target=dd_Smed_g4_SUP-TTA_tRNA_2 2 36 +
dd_Smes_g4_197	Gmap_Index_schMed4	CDS	963205	963205	100	+	2	ID=dd_Smed_g4_SUP-TTA_tRNA_2.mrna2.cds2;Name=dd_Smed_g4_SUP-TTA_tRNA_2;Parent=dd_Smed_g4_SUP-TTA_tRNA_2.mrna2;Target=dd_Smed_g4_SUP-TTA_tRNA_2 37 37 +
###
dd_Smes_g4_197	Gmap_Index_schMed4	gene	971994	972066	.	+	.	ID=dd_Smed_g4_SUP-TTA_tRNA_2.path3;Name=dd_Smed_g4_SUP-TTA_tRNA_2
dd_Smes_g4_197	Gmap_Index_schMed4	mRNA	971994	972066	.	+	.	ID=dd_Smed_g4_SUP-TTA_tRNA_2.mrna3;Name=dd_Smed_g4_SUP-TTA_tRNA_2;Parent=dd_Smed_g4_SUP-TTA_tRNA_2.path3;coverage=100.0;identity=95.9;matches=71;mismatches=0;indels=3;unknowns=0
dd_Smes_g4_197	Gmap_Index_schMed4	exon	971994	972066	95	+	.	ID=dd_Smed_g4_SUP-TTA_tRNA_2.mrna3.exon1;Name=dd_Smed_g4_SUP-TTA_tRNA_2;Parent=dd_Smed_g4_SUP-TTA_tRNA_2.mrna3;Target=dd_Smed_g4_SUP-TTA_tRNA_2 1 72 +
dd_Smes_g4_197	Gmap_Index_schMed4	CDS	971995	972028	97	+	0	ID=dd_Smed_g4_SUP-TTA_tRNA_2.mrna3.cds1;Name=dd_Smed_g4_SUP-TTA_tRNA_2;Parent=dd_Smed_g4_SUP-TTA_tRNA_2.mrna3;Target=dd_Smed_g4_SUP-TTA_tRNA_2 2 36 +
dd_Smes_g4_197	Gmap_Index_schMed4	CDS	972030	972030	100	+	2	ID=dd_Smed_g4_SUP-TTA_tRNA_2.mrna3.cds2;Name=dd_Smed_g4_SUP-TTA_tRNA_2;Parent=dd_Smed_g4_SUP-TTA_tRNA_2.mrna3;Target=dd_Smed_g4_SUP-TTA_tRNA_2 37 37 +
###
dd_Smes_g4_263	Gmap_Index_schMed4	gene	16939	17010	.	+	.	ID=dd_Smed_g4_SUP-TTA_tRNA_2.path4;Name=dd_Smed_g4_SUP-TTA_tRNA_2
dd_Smes_g4_263	Gmap_Index_schMed4	mRNA	16939	17010	.	+	.	ID=dd_Smed_g4_SUP-TTA_tRNA_2.mrna4;Name=dd_Smed_g4_SUP-TTA_tRNA_2;Parent=dd_Smed_g4_SUP-TTA_tRNA_2.path4;coverage=100.0;identity=93.2;matches=68;mismatches=3;indels=2;unknowns=0
dd_Smes_g4_263	Gmap_Index_schMed4	exon	16939	17010	93	+	.	ID=dd_Smed_g4_SUP-TTA_tRNA_2.mrna4.exon1;Name=dd_Smed_g4_SUP-TTA_tRNA_2;Parent=dd_Smed_g4_SUP-TTA_tRNA_2.mrna4;Target=dd_Smed_g4_SUP-TTA_tRNA_2 1 72 +
dd_Smes_g4_263	Gmap_Index_schMed4	CDS	16941	16976	88	+	0	ID=dd_Smed_g4_SUP-TTA_tRNA_2.mrna4.cds1;Name=dd_Smed_g4_SUP-TTA_tRNA_2;Parent=dd_Smed_g4_SUP-TTA_tRNA_2.mrna4;Target=dd_Smed_g4_SUP-TTA_tRNA_2 3 39 +
dd_Smes_g4_263	Gmap_Index_schMed4	CDS	16978	17009	100	+	1	ID=dd_Smed_g4_SUP-TTA_tRNA_2.mrna4.cds2;Name=dd_Smed_g4_SUP-TTA_tRNA_2;Parent=dd_Smed_g4_SUP-TTA_tRNA_2.mrna4;Target=dd_Smed_g4_SUP-TTA_tRNA_2 40 71 +
###
dd_Smes_g4_197	Gmap_Index_schMed4	gene	963374	963446	.	+	.	ID=dd_Smed_g4_SUP-TTA_tRNA_2.path5;Name=dd_Smed_g4_SUP-TTA_tRNA_2
dd_Smes_g4_197	Gmap_Index_schMed4	mRNA	963374	963446	.	+	.	ID=dd_Smed_g4_SUP-TTA_tRNA_2.mrna5;Name=dd_Smed_g4_SUP-TTA_tRNA_2;Parent=dd_Smed_g4_SUP-TTA_tRNA_2.path5;coverage=100.0;identity=93.2;matches=69;mismatches=2;indels=3;unknowns=0
dd_Smes_g4_197	Gmap_Index_schMed4	exon	963374	963446	93	+	.	ID=dd_Smed_g4_SUP-TTA_tRNA_2.mrna5.exon1;Name=dd_Smed_g4_SUP-TTA_tRNA_2;Parent=dd_Smed_g4_SUP-TTA_tRNA_2.mrna5;Target=dd_Smed_g4_SUP-TTA_tRNA_2 1 72 +
dd_Smes_g4_197	Gmap_Index_schMed4	CDS	963375	963408	91	+	0	ID=dd_Smed_g4_SUP-TTA_tRNA_2.mrna5.cds1;Name=dd_Smed_g4_SUP-TTA_tRNA_2;Parent=dd_Smed_g4_SUP-TTA_tRNA_2.mrna5;Target=dd_Smed_g4_SUP-TTA_tRNA_2 2 36 +
dd_Smes_g4_197	Gmap_Index_schMed4	CDS	963410	963410	100	+	2	ID=dd_Smed_g4_SUP-TTA_tRNA_2.mrna5.cds2;Name=dd_Smed_g4_SUP-TTA_tRNA_2;Parent=dd_Smed_g4_SUP-TTA_tRNA_2.mrna5;Target=dd_Smed_g4_SUP-TTA_tRNA_2 37 37 +
###
dd_Smes_g4_111	Gmap_Index_schMed4	gene	15343	15374	.	+	.	ID=dd_Smed_g4_THR-GGT_tRNA_1.path1;Name=dd_Smed_g4_THR-GGT_tRNA_1
dd_Smes_g4_111	Gmap_Index_schMed4	mRNA	15343	15374	.	+	.	ID=dd_Smed_g4_THR-GGT_tRNA_1.mrna1;Name=dd_Smed_g4_THR-GGT_tRNA_1;Parent=dd_Smed_g4_THR-GGT_tRNA_1.path1;coverage=43.2;identity=100.0;matches=32;mismatches=0;indels=0;unknowns=0
dd_Smes_g4_111	Gmap_Index_schMed4	exon	15343	15374	100	+	.	ID=dd_Smed_g4_THR-GGT_tRNA_1.mrna1.exon1;Name=dd_Smed_g4_THR-GGT_tRNA_1;Parent=dd_Smed_g4_THR-GGT_tRNA_1.mrna1;Target=dd_Smed_g4_THR-GGT_tRNA_1 1 32 +
dd_Smes_g4_111	Gmap_Index_schMed4	CDS	15345	15374	100	+	0	ID=dd_Smed_g4_THR-GGT_tRNA_1.mrna1.cds1;Name=dd_Smed_g4_THR-GGT_tRNA_1;Parent=dd_Smed_g4_THR-GGT_tRNA_1.mrna1;Target=dd_Smed_g4_THR-GGT_tRNA_1 3 32 +
###
dd_Smes_g4_202	Gmap_Index_schMed4	gene	981291	981321	.	+	.	ID=dd_Smed_g4_THR-GGT_tRNA_1.path2;Name=dd_Smed_g4_THR-GGT_tRNA_1
dd_Smes_g4_202	Gmap_Index_schMed4	mRNA	981291	981321	.	+	.	ID=dd_Smed_g4_THR-GGT_tRNA_1.mrna2;Name=dd_Smed_g4_THR-GGT_tRNA_1;Parent=dd_Smed_g4_THR-GGT_tRNA_1.path2;coverage=41.9;identity=100.0;matches=31;mismatches=0;indels=0;unknowns=0
dd_Smes_g4_202	Gmap_Index_schMed4	exon	981291	981321	100	+	.	ID=dd_Smed_g4_THR-GGT_tRNA_1.mrna2.exon1;Name=dd_Smed_g4_THR-GGT_tRNA_1;Parent=dd_Smed_g4_THR-GGT_tRNA_1.mrna2;Target=dd_Smed_g4_THR-GGT_tRNA_1 44 74 +
dd_Smes_g4_202	Gmap_Index_schMed4	CDS	981292	981321	100	+	0	ID=dd_Smed_g4_THR-GGT_tRNA_1.mrna2.cds1;Name=dd_Smed_g4_THR-GGT_tRNA_1;Parent=dd_Smed_g4_THR-GGT_tRNA_1.mrna2;Target=dd_Smed_g4_THR-GGT_tRNA_1 45 74 +
###
dd_Smes_g4_111	Gmap_Index_schMed4	gene	17457	17484	.	+	.	ID=dd_Smed_g4_THR-GGT_tRNA_1.path3;Name=dd_Smed_g4_THR-GGT_tRNA_1
dd_Smes_g4_111	Gmap_Index_schMed4	mRNA	17457	17484	.	+	.	ID=dd_Smed_g4_THR-GGT_tRNA_1.mrna3;Name=dd_Smed_g4_THR-GGT_tRNA_1;Parent=dd_Smed_g4_THR-GGT_tRNA_1.path3;coverage=37.8;identity=100.0;matches=28;mismatches=0;indels=0;unknowns=0
dd_Smes_g4_111	Gmap_Index_schMed4	exon	17457	17484	100	+	.	ID=dd_Smed_g4_THR-GGT_tRNA_1.mrna3.exon1;Name=dd_Smed_g4_THR-GGT_tRNA_1;Parent=dd_Smed_g4_THR-GGT_tRNA_1.mrna3;Target=dd_Smed_g4_THR-GGT_tRNA_1 1 28 +
###
dd_Smes_g4_111	Gmap_Index_schMed4	gene	1203	1235	.	+	.	ID=dd_Smed_g4_THR-GGT_tRNA_1.path4;Name=dd_Smed_g4_THR-GGT_tRNA_1
dd_Smes_g4_111	Gmap_Index_schMed4	mRNA	1203	1235	.	+	.	ID=dd_Smed_g4_THR-GGT_tRNA_1.mrna4;Name=dd_Smed_g4_THR-GGT_tRNA_1;Parent=dd_Smed_g4_THR-GGT_tRNA_1.path4;coverage=43.2;identity=97.0;matches=32;mismatches=0;indels=1;unknowns=0
dd_Smes_g4_111	Gmap_Index_schMed4	exon	1203	1235	96	+	.	ID=dd_Smed_g4_THR-GGT_tRNA_1.mrna4.exon1;Name=dd_Smed_g4_THR-GGT_tRNA_1;Parent=dd_Smed_g4_THR-GGT_tRNA_1.mrna4;Target=dd_Smed_g4_THR-GGT_tRNA_1 1 32 +
dd_Smes_g4_111	Gmap_Index_schMed4	CDS	1203	1227	100	+	0	ID=dd_Smed_g4_THR-GGT_tRNA_1.mrna4.cds1;Name=dd_Smed_g4_THR-GGT_tRNA_1;Parent=dd_Smed_g4_THR-GGT_tRNA_1.mrna4;Target=dd_Smed_g4_THR-GGT_tRNA_1 1 25 +
dd_Smes_g4_111	Gmap_Index_schMed4	CDS	1229	1233	100	+	1	ID=dd_Smed_g4_THR-GGT_tRNA_1.mrna4.cds2;Name=dd_Smed_g4_THR-GGT_tRNA_1;Parent=dd_Smed_g4_THR-GGT_tRNA_1.mrna4;Target=dd_Smed_g4_THR-GGT_tRNA_1 26 30 +
###
dd_Smes_g4_111	Gmap_Index_schMed4	gene	2727	2759	.	+	.	ID=dd_Smed_g4_THR-GGT_tRNA_1.path5;Name=dd_Smed_g4_THR-GGT_tRNA_1
dd_Smes_g4_111	Gmap_Index_schMed4	mRNA	2727	2759	.	+	.	ID=dd_Smed_g4_THR-GGT_tRNA_1.mrna5;Name=dd_Smed_g4_THR-GGT_tRNA_1;Parent=dd_Smed_g4_THR-GGT_tRNA_1.path5;coverage=43.2;identity=97.0;matches=32;mismatches=0;indels=1;unknowns=0
dd_Smes_g4_111	Gmap_Index_schMed4	exon	2727	2759	96	+	.	ID=dd_Smed_g4_THR-GGT_tRNA_1.mrna5.exon1;Name=dd_Smed_g4_THR-GGT_tRNA_1;Parent=dd_Smed_g4_THR-GGT_tRNA_1.mrna5;Target=dd_Smed_g4_THR-GGT_tRNA_1 1 32 +
dd_Smes_g4_111	Gmap_Index_schMed4	CDS	2727	2751	100	+	0	ID=dd_Smed_g4_THR-GGT_tRNA_1.mrna5.cds1;Name=dd_Smed_g4_THR-GGT_tRNA_1;Parent=dd_Smed_g4_THR-GGT_tRNA_1.mrna5;Target=dd_Smed_g4_THR-GGT_tRNA_1 1 25 +
dd_Smes_g4_111	Gmap_Index_schMed4	CDS	2753	2757	100	+	1	ID=dd_Smed_g4_THR-GGT_tRNA_1.mrna5.cds2;Name=dd_Smed_g4_THR-GGT_tRNA_1;Parent=dd_Smed_g4_THR-GGT_tRNA_1.mrna5;Target=dd_Smed_g4_THR-GGT_tRNA_1 26 30 +
###
dd_Smes_g4_151	Gmap_Index_schMed4	gene	1521876	1521946	.	-	.	ID=dd_Smed_g4_THR-CGT_tRNA_4.path1;Name=dd_Smed_g4_THR-CGT_tRNA_4
dd_Smes_g4_151	Gmap_Index_schMed4	mRNA	1521876	1521946	.	-	.	ID=dd_Smed_g4_THR-CGT_tRNA_4.mrna1;Name=dd_Smed_g4_THR-CGT_tRNA_4;Parent=dd_Smed_g4_THR-CGT_tRNA_4.path1;coverage=100.0;identity=97.2;matches=70;mismatches=0;indels=2;unknowns=0
dd_Smes_g4_151	Gmap_Index_schMed4	exon	1521876	1521946	97	-	.	ID=dd_Smed_g4_THR-CGT_tRNA_4.mrna1.exon1;Name=dd_Smed_g4_THR-CGT_tRNA_4;Parent=dd_Smed_g4_THR-CGT_tRNA_4.mrna1;Target=dd_Smed_g4_THR-CGT_tRNA_4 1 71 +
dd_Smes_g4_151	Gmap_Index_schMed4	CDS	1521885	1521944	98	-	0	ID=dd_Smed_g4_THR-CGT_tRNA_4.mrna1.cds1;Name=dd_Smed_g4_THR-CGT_tRNA_4;Parent=dd_Smed_g4_THR-CGT_tRNA_4.mrna1;Target=dd_Smed_g4_THR-CGT_tRNA_4 3 63 +
dd_Smes_g4_151	Gmap_Index_schMed4	CDS	1521876	1521883	100	-	1	ID=dd_Smed_g4_THR-CGT_tRNA_4.mrna1.cds2;Name=dd_Smed_g4_THR-CGT_tRNA_4;Parent=dd_Smed_g4_THR-CGT_tRNA_4.mrna1;Target=dd_Smed_g4_THR-CGT_tRNA_4 64 71 +
###
dd_Smes_g4_151	Gmap_Index_schMed4	gene	1525372	1525442	.	-	.	ID=dd_Smed_g4_THR-CGT_tRNA_4.path2;Name=dd_Smed_g4_THR-CGT_tRNA_4
dd_Smes_g4_151	Gmap_Index_schMed4	mRNA	1525372	1525442	.	-	.	ID=dd_Smed_g4_THR-CGT_tRNA_4.mrna2;Name=dd_Smed_g4_THR-CGT_tRNA_4;Parent=dd_Smed_g4_THR-CGT_tRNA_4.path2;coverage=100.0;identity=97.2;matches=70;mismatches=0;indels=2;unknowns=0
dd_Smes_g4_151	Gmap_Index_schMed4	exon	1525372	1525442	97	-	.	ID=dd_Smed_g4_THR-CGT_tRNA_4.mrna2.exon1;Name=dd_Smed_g4_THR-CGT_tRNA_4;Parent=dd_Smed_g4_THR-CGT_tRNA_4.mrna2;Target=dd_Smed_g4_THR-CGT_tRNA_4 1 71 +
dd_Smes_g4_151	Gmap_Index_schMed4	CDS	1525381	1525440	98	-	0	ID=dd_Smed_g4_THR-CGT_tRNA_4.mrna2.cds1;Name=dd_Smed_g4_THR-CGT_tRNA_4;Parent=dd_Smed_g4_THR-CGT_tRNA_4.mrna2;Target=dd_Smed_g4_THR-CGT_tRNA_4 3 63 +
dd_Smes_g4_151	Gmap_Index_schMed4	CDS	1525372	1525379	100	-	1	ID=dd_Smed_g4_THR-CGT_tRNA_4.mrna2.cds2;Name=dd_Smed_g4_THR-CGT_tRNA_4;Parent=dd_Smed_g4_THR-CGT_tRNA_4.mrna2;Target=dd_Smed_g4_THR-CGT_tRNA_4 64 71 +
###
dd_Smes_g4_151	Gmap_Index_schMed4	gene	1526246	1526316	.	-	.	ID=dd_Smed_g4_THR-CGT_tRNA_4.path3;Name=dd_Smed_g4_THR-CGT_tRNA_4
dd_Smes_g4_151	Gmap_Index_schMed4	mRNA	1526246	1526316	.	-	.	ID=dd_Smed_g4_THR-CGT_tRNA_4.mrna3;Name=dd_Smed_g4_THR-CGT_tRNA_4;Parent=dd_Smed_g4_THR-CGT_tRNA_4.path3;coverage=100.0;identity=97.2;matches=70;mismatches=0;indels=2;unknowns=0
dd_Smes_g4_151	Gmap_Index_schMed4	exon	1526246	1526316	97	-	.	ID=dd_Smed_g4_THR-CGT_tRNA_4.mrna3.exon1;Name=dd_Smed_g4_THR-CGT_tRNA_4;Parent=dd_Smed_g4_THR-CGT_tRNA_4.mrna3;Target=dd_Smed_g4_THR-CGT_tRNA_4 1 71 +
dd_Smes_g4_151	Gmap_Index_schMed4	CDS	1526255	1526314	98	-	0	ID=dd_Smed_g4_THR-CGT_tRNA_4.mrna3.cds1;Name=dd_Smed_g4_THR-CGT_tRNA_4;Parent=dd_Smed_g4_THR-CGT_tRNA_4.mrna3;Target=dd_Smed_g4_THR-CGT_tRNA_4 3 63 +
dd_Smes_g4_151	Gmap_Index_schMed4	CDS	1526246	1526253	100	-	1	ID=dd_Smed_g4_THR-CGT_tRNA_4.mrna3.cds2;Name=dd_Smed_g4_THR-CGT_tRNA_4;Parent=dd_Smed_g4_THR-CGT_tRNA_4.mrna3;Target=dd_Smed_g4_THR-CGT_tRNA_4 64 71 +
###
dd_Smes_g4_151	Gmap_Index_schMed4	gene	1531481	1531551	.	-	.	ID=dd_Smed_g4_THR-CGT_tRNA_4.path4;Name=dd_Smed_g4_THR-CGT_tRNA_4
dd_Smes_g4_151	Gmap_Index_schMed4	mRNA	1531481	1531551	.	-	.	ID=dd_Smed_g4_THR-CGT_tRNA_4.mrna4;Name=dd_Smed_g4_THR-CGT_tRNA_4;Parent=dd_Smed_g4_THR-CGT_tRNA_4.path4;coverage=100.0;identity=97.2;matches=70;mismatches=0;indels=2;unknowns=0
dd_Smes_g4_151	Gmap_Index_schMed4	exon	1531481	1531551	97	-	.	ID=dd_Smed_g4_THR-CGT_tRNA_4.mrna4.exon1;Name=dd_Smed_g4_THR-CGT_tRNA_4;Parent=dd_Smed_g4_THR-CGT_tRNA_4.mrna4;Target=dd_Smed_g4_THR-CGT_tRNA_4 1 71 +
dd_Smes_g4_151	Gmap_Index_schMed4	CDS	1531490	1531549	98	-	0	ID=dd_Smed_g4_THR-CGT_tRNA_4.mrna4.cds1;Name=dd_Smed_g4_THR-CGT_tRNA_4;Parent=dd_Smed_g4_THR-CGT_tRNA_4.mrna4;Target=dd_Smed_g4_THR-CGT_tRNA_4 3 63 +
dd_Smes_g4_151	Gmap_Index_schMed4	CDS	1531481	1531488	100	-	1	ID=dd_Smed_g4_THR-CGT_tRNA_4.mrna4.cds2;Name=dd_Smed_g4_THR-CGT_tRNA_4;Parent=dd_Smed_g4_THR-CGT_tRNA_4.mrna4;Target=dd_Smed_g4_THR-CGT_tRNA_4 64 71 +
###
dd_Smes_g4_115	Gmap_Index_schMed4	gene	23768	23838	.	-	.	ID=dd_Smed_g4_THR-CGT_tRNA_4.path5;Name=dd_Smed_g4_THR-CGT_tRNA_4
dd_Smes_g4_115	Gmap_Index_schMed4	mRNA	23768	23838	.	-	.	ID=dd_Smed_g4_THR-CGT_tRNA_4.mrna5;Name=dd_Smed_g4_THR-CGT_tRNA_4;Parent=dd_Smed_g4_THR-CGT_tRNA_4.path5;coverage=100.0;identity=95.8;matches=68;mismatches=3;indels=0;unknowns=0
dd_Smes_g4_115	Gmap_Index_schMed4	exon	23768	23838	95	-	.	ID=dd_Smed_g4_THR-CGT_tRNA_4.mrna5.exon1;Name=dd_Smed_g4_THR-CGT_tRNA_4;Parent=dd_Smed_g4_THR-CGT_tRNA_4.mrna5;Target=dd_Smed_g4_THR-CGT_tRNA_4 1 71 +
dd_Smes_g4_115	Gmap_Index_schMed4	CDS	23768	23836	95	-	0	ID=dd_Smed_g4_THR-CGT_tRNA_4.mrna5.cds1;Name=dd_Smed_g4_THR-CGT_tRNA_4;Parent=dd_Smed_g4_THR-CGT_tRNA_4.mrna5;Target=dd_Smed_g4_THR-CGT_tRNA_4 3 71 +
###
dd_Smes_g4_210	Gmap_Index_schMed4	gene	928214	928284	.	-	.	ID=dd_Smed_g4_Pseudo_SUP-TTA_tRNA_3.path1;Name=dd_Smed_g4_Pseudo_SUP-TTA_tRNA_3
dd_Smes_g4_210	Gmap_Index_schMed4	mRNA	928214	928284	.	-	.	ID=dd_Smed_g4_Pseudo_SUP-TTA_tRNA_3.mrna1;Name=dd_Smed_g4_Pseudo_SUP-TTA_tRNA_3;Parent=dd_Smed_g4_Pseudo_SUP-TTA_tRNA_3.path1;coverage=100.0;identity=100.0;matches=71;mismatches=0;indels=0;unknowns=0
dd_Smes_g4_210	Gmap_Index_schMed4	exon	928214	928284	100	-	.	ID=dd_Smed_g4_Pseudo_SUP-TTA_tRNA_3.mrna1.exon1;Name=dd_Smed_g4_Pseudo_SUP-TTA_tRNA_3;Parent=dd_Smed_g4_Pseudo_SUP-TTA_tRNA_3.mrna1;Target=dd_Smed_g4_Pseudo_SUP-TTA_tRNA_3 1 71 +
dd_Smes_g4_210	Gmap_Index_schMed4	CDS	928216	928284	100	-	0	ID=dd_Smed_g4_Pseudo_SUP-TTA_tRNA_3.mrna1.cds1;Name=dd_Smed_g4_Pseudo_SUP-TTA_tRNA_3;Parent=dd_Smed_g4_Pseudo_SUP-TTA_tRNA_3.mrna1;Target=dd_Smed_g4_Pseudo_SUP-TTA_tRNA_3 1 69 +
###
dd_Smes_g4_210_alt_3	Gmap_Index_schMed4	gene	16019	16072	.	+	.	ID=dd_Smed_g4_Pseudo_SUP-TTA_tRNA_3.path2;Name=dd_Smed_g4_Pseudo_SUP-TTA_tRNA_3
dd_Smes_g4_210_alt_3	Gmap_Index_schMed4	mRNA	16019	16072	.	+	.	ID=dd_Smed_g4_Pseudo_SUP-TTA_tRNA_3.mrna2;Name=dd_Smed_g4_Pseudo_SUP-TTA_tRNA_3;Parent=dd_Smed_g4_Pseudo_SUP-TTA_tRNA_3.path2;coverage=74.6;identity=94.4;matches=51;mismatches=2;indels=1;unknowns=0
dd_Smes_g4_210_alt_3	Gmap_Index_schMed4	exon	16019	16072	94	+	.	ID=dd_Smed_g4_Pseudo_SUP-TTA_tRNA_3.mrna2.exon1;Name=dd_Smed_g4_Pseudo_SUP-TTA_tRNA_3;Parent=dd_Smed_g4_Pseudo_SUP-TTA_tRNA_3.mrna2;Target=dd_Smed_g4_Pseudo_SUP-TTA_tRNA_3 8 60 +
dd_Smes_g4_210_alt_3	Gmap_Index_schMed4	CDS	16020	16042	100	+	0	ID=dd_Smed_g4_Pseudo_SUP-TTA_tRNA_3.mrna2.cds1;Name=dd_Smed_g4_Pseudo_SUP-TTA_tRNA_3;Parent=dd_Smed_g4_Pseudo_SUP-TTA_tRNA_3.mrna2;Target=dd_Smed_g4_Pseudo_SUP-TTA_tRNA_3 9 31 +
dd_Smes_g4_210_alt_3	Gmap_Index_schMed4	CDS	16044	16053	77	+	2	ID=dd_Smed_g4_Pseudo_SUP-TTA_tRNA_3.mrna2.cds2;Name=dd_Smed_g4_Pseudo_SUP-TTA_tRNA_3;Parent=dd_Smed_g4_Pseudo_SUP-TTA_tRNA_3.mrna2;Target=dd_Smed_g4_Pseudo_SUP-TTA_tRNA_3 32 41 +
###
dd_Smes_g4_210_alt_3	Gmap_Index_schMed4	gene	40545	40599	.	+	.	ID=dd_Smed_g4_Pseudo_SUP-TTA_tRNA_3.path3;Name=dd_Smed_g4_Pseudo_SUP-TTA_tRNA_3
dd_Smes_g4_210_alt_3	Gmap_Index_schMed4	mRNA	40545	40599	.	+	.	ID=dd_Smed_g4_Pseudo_SUP-TTA_tRNA_3.mrna3;Name=dd_Smed_g4_Pseudo_SUP-TTA_tRNA_3;Parent=dd_Smed_g4_Pseudo_SUP-TTA_tRNA_3.path3;coverage=74.6;identity=92.7;matches=51;mismatches=2;indels=2;unknowns=0
dd_Smes_g4_210_alt_3	Gmap_Index_schMed4	exon	40545	40599	92	+	.	ID=dd_Smed_g4_Pseudo_SUP-TTA_tRNA_3.mrna3.exon1;Name=dd_Smed_g4_Pseudo_SUP-TTA_tRNA_3;Parent=dd_Smed_g4_Pseudo_SUP-TTA_tRNA_3.mrna3;Target=dd_Smed_g4_Pseudo_SUP-TTA_tRNA_3 8 60 +
dd_Smes_g4_210_alt_3	Gmap_Index_schMed4	CDS	40547	40568	100	+	0	ID=dd_Smed_g4_Pseudo_SUP-TTA_tRNA_3.mrna3.cds1;Name=dd_Smed_g4_Pseudo_SUP-TTA_tRNA_3;Parent=dd_Smed_g4_Pseudo_SUP-TTA_tRNA_3.mrna3;Target=dd_Smed_g4_Pseudo_SUP-TTA_tRNA_3 10 31 +
dd_Smes_g4_210_alt_3	Gmap_Index_schMed4	CDS	40571	40599	92	+	1	ID=dd_Smed_g4_Pseudo_SUP-TTA_tRNA_3.mrna3.cds2;Name=dd_Smed_g4_Pseudo_SUP-TTA_tRNA_3;Parent=dd_Smed_g4_Pseudo_SUP-TTA_tRNA_3.mrna3;Target=dd_Smed_g4_Pseudo_SUP-TTA_tRNA_3 32 60 +
###
dd_Smes_g4_210_alt_3	Gmap_Index_schMed4	gene	40976	41030	.	+	.	ID=dd_Smed_g4_Pseudo_SUP-TTA_tRNA_3.path4;Name=dd_Smed_g4_Pseudo_SUP-TTA_tRNA_3
dd_Smes_g4_210_alt_3	Gmap_Index_schMed4	mRNA	40976	41030	.	+	.	ID=dd_Smed_g4_Pseudo_SUP-TTA_tRNA_3.mrna4;Name=dd_Smed_g4_Pseudo_SUP-TTA_tRNA_3;Parent=dd_Smed_g4_Pseudo_SUP-TTA_tRNA_3.path4;coverage=74.6;identity=92.7;matches=51;mismatches=2;indels=2;unknowns=0
dd_Smes_g4_210_alt_3	Gmap_Index_schMed4	exon	40976	41030	92	+	.	ID=dd_Smed_g4_Pseudo_SUP-TTA_tRNA_3.mrna4.exon1;Name=dd_Smed_g4_Pseudo_SUP-TTA_tRNA_3;Parent=dd_Smed_g4_Pseudo_SUP-TTA_tRNA_3.mrna4;Target=dd_Smed_g4_Pseudo_SUP-TTA_tRNA_3 8 60 +
dd_Smes_g4_210_alt_3	Gmap_Index_schMed4	CDS	40978	40999	100	+	0	ID=dd_Smed_g4_Pseudo_SUP-TTA_tRNA_3.mrna4.cds1;Name=dd_Smed_g4_Pseudo_SUP-TTA_tRNA_3;Parent=dd_Smed_g4_Pseudo_SUP-TTA_tRNA_3.mrna4;Target=dd_Smed_g4_Pseudo_SUP-TTA_tRNA_3 10 31 +
dd_Smes_g4_210_alt_3	Gmap_Index_schMed4	CDS	41002	41030	92	+	1	ID=dd_Smed_g4_Pseudo_SUP-TTA_tRNA_3.mrna4.cds2;Name=dd_Smed_g4_Pseudo_SUP-TTA_tRNA_3;Parent=dd_Smed_g4_Pseudo_SUP-TTA_tRNA_3.mrna4;Target=dd_Smed_g4_Pseudo_SUP-TTA_tRNA_3 32 60 +
###
dd_Smes_g4_210_alt_3	Gmap_Index_schMed4	gene	41406	41460	.	+	.	ID=dd_Smed_g4_Pseudo_SUP-TTA_tRNA_3.path5;Name=dd_Smed_g4_Pseudo_SUP-TTA_tRNA_3
dd_Smes_g4_210_alt_3	Gmap_Index_schMed4	mRNA	41406	41460	.	+	.	ID=dd_Smed_g4_Pseudo_SUP-TTA_tRNA_3.mrna5;Name=dd_Smed_g4_Pseudo_SUP-TTA_tRNA_3;Parent=dd_Smed_g4_Pseudo_SUP-TTA_tRNA_3.path5;coverage=74.6;identity=92.7;matches=51;mismatches=2;indels=2;unknowns=0
dd_Smes_g4_210_alt_3	Gmap_Index_schMed4	exon	41406	41460	92	+	.	ID=dd_Smed_g4_Pseudo_SUP-TTA_tRNA_3.mrna5.exon1;Name=dd_Smed_g4_Pseudo_SUP-TTA_tRNA_3;Parent=dd_Smed_g4_Pseudo_SUP-TTA_tRNA_3.mrna5;Target=dd_Smed_g4_Pseudo_SUP-TTA_tRNA_3 8 60 +
dd_Smes_g4_210_alt_3	Gmap_Index_schMed4	CDS	41408	41429	100	+	0	ID=dd_Smed_g4_Pseudo_SUP-TTA_tRNA_3.mrna5.cds1;Name=dd_Smed_g4_Pseudo_SUP-TTA_tRNA_3;Parent=dd_Smed_g4_Pseudo_SUP-TTA_tRNA_3.mrna5;Target=dd_Smed_g4_Pseudo_SUP-TTA_tRNA_3 10 31 +
dd_Smes_g4_210_alt_3	Gmap_Index_schMed4	CDS	41432	41460	92	+	1	ID=dd_Smed_g4_Pseudo_SUP-TTA_tRNA_3.mrna5.cds2;Name=dd_Smed_g4_Pseudo_SUP-TTA_tRNA_3;Parent=dd_Smed_g4_Pseudo_SUP-TTA_tRNA_3.mrna5;Target=dd_Smed_g4_Pseudo_SUP-TTA_tRNA_3 32 60 +
###
dd_Smes_g4_24	Gmap_Index_schMed4	gene	60043	60110	.	-	.	ID=dd_Smed_g4_Pseudo_THR-TGT_tRNA_11.path1;Name=dd_Smed_g4_Pseudo_THR-TGT_tRNA_11
dd_Smes_g4_24	Gmap_Index_schMed4	mRNA	60043	60110	.	-	.	ID=dd_Smed_g4_Pseudo_THR-TGT_tRNA_11.mrna1;Name=dd_Smed_g4_Pseudo_THR-TGT_tRNA_11;Parent=dd_Smed_g4_Pseudo_THR-TGT_tRNA_11.path1;coverage=100.0;identity=100.0;matches=68;mismatches=0;indels=0;unknowns=0
dd_Smes_g4_24	Gmap_Index_schMed4	exon	60043	60110	100	-	.	ID=dd_Smed_g4_Pseudo_THR-TGT_tRNA_11.mrna1.exon1;Name=dd_Smed_g4_Pseudo_THR-TGT_tRNA_11;Parent=dd_Smed_g4_Pseudo_THR-TGT_tRNA_11.mrna1;Target=dd_Smed_g4_Pseudo_THR-TGT_tRNA_11 1 68 +
dd_Smes_g4_24	Gmap_Index_schMed4	CDS	60043	60108	100	-	0	ID=dd_Smed_g4_Pseudo_THR-TGT_tRNA_11.mrna1.cds1;Name=dd_Smed_g4_Pseudo_THR-TGT_tRNA_11;Parent=dd_Smed_g4_Pseudo_THR-TGT_tRNA_11.mrna1;Target=dd_Smed_g4_Pseudo_THR-TGT_tRNA_11 3 68 +
###
dd_Smes_g4_24	Gmap_Index_schMed4	gene	48019	48088	.	-	.	ID=dd_Smed_g4_Pseudo_THR-TGT_tRNA_11.path2;Name=dd_Smed_g4_Pseudo_THR-TGT_tRNA_11
dd_Smes_g4_24	Gmap_Index_schMed4	mRNA	48019	48088	.	-	.	ID=dd_Smed_g4_Pseudo_THR-TGT_tRNA_11.mrna2;Name=dd_Smed_g4_Pseudo_THR-TGT_tRNA_11;Parent=dd_Smed_g4_Pseudo_THR-TGT_tRNA_11.path2;coverage=100.0;identity=97.1;matches=68;mismatches=0;indels=2;unknowns=0
dd_Smes_g4_24	Gmap_Index_schMed4	exon	48019	48088	97	-	.	ID=dd_Smed_g4_Pseudo_THR-TGT_tRNA_11.mrna2.exon1;Name=dd_Smed_g4_Pseudo_THR-TGT_tRNA_11;Parent=dd_Smed_g4_Pseudo_THR-TGT_tRNA_11.mrna2;Target=dd_Smed_g4_Pseudo_THR-TGT_tRNA_11 1 68 +
dd_Smes_g4_24	Gmap_Index_schMed4	CDS	48080	48088	100	-	0	ID=dd_Smed_g4_Pseudo_THR-TGT_tRNA_11.mrna2.cds1;Name=dd_Smed_g4_Pseudo_THR-TGT_tRNA_11;Parent=dd_Smed_g4_Pseudo_THR-TGT_tRNA_11.mrna2;Target=dd_Smed_g4_Pseudo_THR-TGT_tRNA_11 1 9 +
dd_Smes_g4_24	Gmap_Index_schMed4	CDS	48065	48078	100	-	0	ID=dd_Smed_g4_Pseudo_THR-TGT_tRNA_11.mrna2.cds2;Name=dd_Smed_g4_Pseudo_THR-TGT_tRNA_11;Parent=dd_Smed_g4_Pseudo_THR-TGT_tRNA_11.mrna2;Target=dd_Smed_g4_Pseudo_THR-TGT_tRNA_11 10 23 +
dd_Smes_g4_24	Gmap_Index_schMed4	CDS	48021	48063	100	-	2	ID=dd_Smed_g4_Pseudo_THR-TGT_tRNA_11.mrna2.cds3;Name=dd_Smed_g4_Pseudo_THR-TGT_tRNA_11;Parent=dd_Smed_g4_Pseudo_THR-TGT_tRNA_11.mrna2;Target=dd_Smed_g4_Pseudo_THR-TGT_tRNA_11 24 66 +
###
dd_Smes_g4_24	Gmap_Index_schMed4	gene	50422	50489	.	-	.	ID=dd_Smed_g4_Pseudo_THR-TGT_tRNA_11.path3;Name=dd_Smed_g4_Pseudo_THR-TGT_tRNA_11
dd_Smes_g4_24	Gmap_Index_schMed4	mRNA	50422	50489	.	-	.	ID=dd_Smed_g4_Pseudo_THR-TGT_tRNA_11.mrna3;Name=dd_Smed_g4_Pseudo_THR-TGT_tRNA_11;Parent=dd_Smed_g4_Pseudo_THR-TGT_tRNA_11.path3;coverage=97.1;identity=97.1;matches=66;mismatches=0;indels=2;unknowns=0
dd_Smes_g4_24	Gmap_Index_schMed4	exon	50422	50489	97	-	.	ID=dd_Smed_g4_Pseudo_THR-TGT_tRNA_11.mrna3.exon1;Name=dd_Smed_g4_Pseudo_THR-TGT_tRNA_11;Parent=dd_Smed_g4_Pseudo_THR-TGT_tRNA_11.mrna3;Target=dd_Smed_g4_Pseudo_THR-TGT_tRNA_11 3 68 +
dd_Smes_g4_24	Gmap_Index_schMed4	CDS	50483	50488	100	-	0	ID=dd_Smed_g4_Pseudo_THR-TGT_tRNA_11.mrna3.cds1;Name=dd_Smed_g4_Pseudo_THR-TGT_tRNA_11;Parent=dd_Smed_g4_Pseudo_THR-TGT_tRNA_11.mrna3;Target=dd_Smed_g4_Pseudo_THR-TGT_tRNA_11 4 9 +
dd_Smes_g4_24	Gmap_Index_schMed4	CDS	50468	50481	100	-	0	ID=dd_Smed_g4_Pseudo_THR-TGT_tRNA_11.mrna3.cds2;Name=dd_Smed_g4_Pseudo_THR-TGT_tRNA_11;Parent=dd_Smed_g4_Pseudo_THR-TGT_tRNA_11.mrna3;Target=dd_Smed_g4_Pseudo_THR-TGT_tRNA_11 10 23 +
dd_Smes_g4_24	Gmap_Index_schMed4	CDS	50424	50466	100	-	2	ID=dd_Smed_g4_Pseudo_THR-TGT_tRNA_11.mrna3.cds3;Name=dd_Smed_g4_Pseudo_THR-TGT_tRNA_11;Parent=dd_Smed_g4_Pseudo_THR-TGT_tRNA_11.mrna3;Target=dd_Smed_g4_Pseudo_THR-TGT_tRNA_11 24 66 +
###
dd_Smes_g4_24	Gmap_Index_schMed4	gene	55097	55164	.	-	.	ID=dd_Smed_g4_Pseudo_THR-TGT_tRNA_11.path4;Name=dd_Smed_g4_Pseudo_THR-TGT_tRNA_11
dd_Smes_g4_24	Gmap_Index_schMed4	mRNA	55097	55164	.	-	.	ID=dd_Smed_g4_Pseudo_THR-TGT_tRNA_11.mrna4;Name=dd_Smed_g4_Pseudo_THR-TGT_tRNA_11;Parent=dd_Smed_g4_Pseudo_THR-TGT_tRNA_11.path4;coverage=97.1;identity=97.1;matches=66;mismatches=0;indels=2;unknowns=0
dd_Smes_g4_24	Gmap_Index_schMed4	exon	55097	55164	97	-	.	ID=dd_Smed_g4_Pseudo_THR-TGT_tRNA_11.mrna4.exon1;Name=dd_Smed_g4_Pseudo_THR-TGT_tRNA_11;Parent=dd_Smed_g4_Pseudo_THR-TGT_tRNA_11.mrna4;Target=dd_Smed_g4_Pseudo_THR-TGT_tRNA_11 1 66 +
dd_Smes_g4_24	Gmap_Index_schMed4	CDS	55156	55164	100	-	0	ID=dd_Smed_g4_Pseudo_THR-TGT_tRNA_11.mrna4.cds1;Name=dd_Smed_g4_Pseudo_THR-TGT_tRNA_11;Parent=dd_Smed_g4_Pseudo_THR-TGT_tRNA_11.mrna4;Target=dd_Smed_g4_Pseudo_THR-TGT_tRNA_11 1 9 +
dd_Smes_g4_24	Gmap_Index_schMed4	CDS	55141	55154	100	-	0	ID=dd_Smed_g4_Pseudo_THR-TGT_tRNA_11.mrna4.cds2;Name=dd_Smed_g4_Pseudo_THR-TGT_tRNA_11;Parent=dd_Smed_g4_Pseudo_THR-TGT_tRNA_11.mrna4;Target=dd_Smed_g4_Pseudo_THR-TGT_tRNA_11 10 23 +
dd_Smes_g4_24	Gmap_Index_schMed4	CDS	55097	55139	100	-	2	ID=dd_Smed_g4_Pseudo_THR-TGT_tRNA_11.mrna4.cds3;Name=dd_Smed_g4_Pseudo_THR-TGT_tRNA_11;Parent=dd_Smed_g4_Pseudo_THR-TGT_tRNA_11.mrna4;Target=dd_Smed_g4_Pseudo_THR-TGT_tRNA_11 24 66 +
###
dd_Smes_g4_24	Gmap_Index_schMed4	gene	58879	58946	.	-	.	ID=dd_Smed_g4_Pseudo_THR-TGT_tRNA_11.path5;Name=dd_Smed_g4_Pseudo_THR-TGT_tRNA_11
dd_Smes_g4_24	Gmap_Index_schMed4	mRNA	58879	58946	.	-	.	ID=dd_Smed_g4_Pseudo_THR-TGT_tRNA_11.mrna5;Name=dd_Smed_g4_Pseudo_THR-TGT_tRNA_11;Parent=dd_Smed_g4_Pseudo_THR-TGT_tRNA_11.path5;coverage=97.1;identity=97.1;matches=66;mismatches=0;indels=2;unknowns=0
dd_Smes_g4_24	Gmap_Index_schMed4	exon	58879	58946	97	-	.	ID=dd_Smed_g4_Pseudo_THR-TGT_tRNA_11.mrna5.exon1;Name=dd_Smed_g4_Pseudo_THR-TGT_tRNA_11;Parent=dd_Smed_g4_Pseudo_THR-TGT_tRNA_11.mrna5;Target=dd_Smed_g4_Pseudo_THR-TGT_tRNA_11 1 66 +
dd_Smes_g4_24	Gmap_Index_schMed4	CDS	58938	58946	100	-	0	ID=dd_Smed_g4_Pseudo_THR-TGT_tRNA_11.mrna5.cds1;Name=dd_Smed_g4_Pseudo_THR-TGT_tRNA_11;Parent=dd_Smed_g4_Pseudo_THR-TGT_tRNA_11.mrna5;Target=dd_Smed_g4_Pseudo_THR-TGT_tRNA_11 1 9 +
dd_Smes_g4_24	Gmap_Index_schMed4	CDS	58923	58936	100	-	0	ID=dd_Smed_g4_Pseudo_THR-TGT_tRNA_11.mrna5.cds2;Name=dd_Smed_g4_Pseudo_THR-TGT_tRNA_11;Parent=dd_Smed_g4_Pseudo_THR-TGT_tRNA_11.mrna5;Target=dd_Smed_g4_Pseudo_THR-TGT_tRNA_11 10 23 +
dd_Smes_g4_24	Gmap_Index_schMed4	CDS	58879	58921	100	-	2	ID=dd_Smed_g4_Pseudo_THR-TGT_tRNA_11.mrna5.cds3;Name=dd_Smed_g4_Pseudo_THR-TGT_tRNA_11;Parent=dd_Smed_g4_Pseudo_THR-TGT_tRNA_11.mrna5;Target=dd_Smed_g4_Pseudo_THR-TGT_tRNA_11 24 66 +
###
dd_Smes_g4_256	Gmap_Index_schMed4	gene	630082	630158	.	+	.	ID=dd_Smed_g4_TRP-CCA_tRNA_1.path1;Name=dd_Smed_g4_TRP-CCA_tRNA_1
dd_Smes_g4_256	Gmap_Index_schMed4	mRNA	630082	630158	.	+	.	ID=dd_Smed_g4_TRP-CCA_tRNA_1.mrna1;Name=dd_Smed_g4_TRP-CCA_tRNA_1;Parent=dd_Smed_g4_TRP-CCA_tRNA_1.path1;coverage=100.0;identity=100.0;matches=77;mismatches=0;indels=0;unknowns=0
dd_Smes_g4_256	Gmap_Index_schMed4	exon	630082	630158	100	+	.	ID=dd_Smed_g4_TRP-CCA_tRNA_1.mrna1.exon1;Name=dd_Smed_g4_TRP-CCA_tRNA_1;Parent=dd_Smed_g4_TRP-CCA_tRNA_1.mrna1;Target=dd_Smed_g4_TRP-CCA_tRNA_1 1 77 +
dd_Smes_g4_256	Gmap_Index_schMed4	CDS	630084	630158	100	+	0	ID=dd_Smed_g4_TRP-CCA_tRNA_1.mrna1.cds1;Name=dd_Smed_g4_TRP-CCA_tRNA_1;Parent=dd_Smed_g4_TRP-CCA_tRNA_1.mrna1;Target=dd_Smed_g4_TRP-CCA_tRNA_1 3 77 +
###
dd_Smes_g4_197	Gmap_Index_schMed4	gene	991888	991959	.	-	.	ID=dd_Smed_g4_SUP-TTA_tRNA_20.path1;Name=dd_Smed_g4_SUP-TTA_tRNA_20
dd_Smes_g4_197	Gmap_Index_schMed4	mRNA	991888	991959	.	-	.	ID=dd_Smed_g4_SUP-TTA_tRNA_20.mrna1;Name=dd_Smed_g4_SUP-TTA_tRNA_20;Parent=dd_Smed_g4_SUP-TTA_tRNA_20.path1;coverage=100.0;identity=100.0;matches=72;mismatches=0;indels=0;unknowns=0
dd_Smes_g4_197	Gmap_Index_schMed4	exon	991888	991959	100	-	.	ID=dd_Smed_g4_SUP-TTA_tRNA_20.mrna1.exon1;Name=dd_Smed_g4_SUP-TTA_tRNA_20;Parent=dd_Smed_g4_SUP-TTA_tRNA_20.mrna1;Target=dd_Smed_g4_SUP-TTA_tRNA_20 1 72 +
dd_Smes_g4_197	Gmap_Index_schMed4	CDS	991889	991957	100	-	0	ID=dd_Smed_g4_SUP-TTA_tRNA_20.mrna1.cds1;Name=dd_Smed_g4_SUP-TTA_tRNA_20;Parent=dd_Smed_g4_SUP-TTA_tRNA_20.mrna1;Target=dd_Smed_g4_SUP-TTA_tRNA_20 3 71 +
###
dd_Smes_g4_197	Gmap_Index_schMed4	gene	963169	963241	.	+	.	ID=dd_Smed_g4_SUP-TTA_tRNA_20.path2;Name=dd_Smed_g4_SUP-TTA_tRNA_20
dd_Smes_g4_197	Gmap_Index_schMed4	mRNA	963169	963241	.	+	.	ID=dd_Smed_g4_SUP-TTA_tRNA_20.mrna2;Name=dd_Smed_g4_SUP-TTA_tRNA_20;Parent=dd_Smed_g4_SUP-TTA_tRNA_20.path2;coverage=100.0;identity=95.9;matches=71;mismatches=0;indels=3;unknowns=0
dd_Smes_g4_197	Gmap_Index_schMed4	exon	963169	963241	95	+	.	ID=dd_Smed_g4_SUP-TTA_tRNA_20.mrna2.exon1;Name=dd_Smed_g4_SUP-TTA_tRNA_20;Parent=dd_Smed_g4_SUP-TTA_tRNA_20.mrna2;Target=dd_Smed_g4_SUP-TTA_tRNA_20 1 72 +
dd_Smes_g4_197	Gmap_Index_schMed4	CDS	963170	963203	97	+	0	ID=dd_Smed_g4_SUP-TTA_tRNA_20.mrna2.cds1;Name=dd_Smed_g4_SUP-TTA_tRNA_20;Parent=dd_Smed_g4_SUP-TTA_tRNA_20.mrna2;Target=dd_Smed_g4_SUP-TTA_tRNA_20 2 36 +
dd_Smes_g4_197	Gmap_Index_schMed4	CDS	963205	963205	100	+	2	ID=dd_Smed_g4_SUP-TTA_tRNA_20.mrna2.cds2;Name=dd_Smed_g4_SUP-TTA_tRNA_20;Parent=dd_Smed_g4_SUP-TTA_tRNA_20.mrna2;Target=dd_Smed_g4_SUP-TTA_tRNA_20 37 37 +
###
dd_Smes_g4_197	Gmap_Index_schMed4	gene	971994	972066	.	+	.	ID=dd_Smed_g4_SUP-TTA_tRNA_20.path3;Name=dd_Smed_g4_SUP-TTA_tRNA_20
dd_Smes_g4_197	Gmap_Index_schMed4	mRNA	971994	972066	.	+	.	ID=dd_Smed_g4_SUP-TTA_tRNA_20.mrna3;Name=dd_Smed_g4_SUP-TTA_tRNA_20;Parent=dd_Smed_g4_SUP-TTA_tRNA_20.path3;coverage=100.0;identity=95.9;matches=71;mismatches=0;indels=3;unknowns=0
dd_Smes_g4_197	Gmap_Index_schMed4	exon	971994	972066	95	+	.	ID=dd_Smed_g4_SUP-TTA_tRNA_20.mrna3.exon1;Name=dd_Smed_g4_SUP-TTA_tRNA_20;Parent=dd_Smed_g4_SUP-TTA_tRNA_20.mrna3;Target=dd_Smed_g4_SUP-TTA_tRNA_20 1 72 +
dd_Smes_g4_197	Gmap_Index_schMed4	CDS	971995	972028	97	+	0	ID=dd_Smed_g4_SUP-TTA_tRNA_20.mrna3.cds1;Name=dd_Smed_g4_SUP-TTA_tRNA_20;Parent=dd_Smed_g4_SUP-TTA_tRNA_20.mrna3;Target=dd_Smed_g4_SUP-TTA_tRNA_20 2 36 +
dd_Smes_g4_197	Gmap_Index_schMed4	CDS	972030	972030	100	+	2	ID=dd_Smed_g4_SUP-TTA_tRNA_20.mrna3.cds2;Name=dd_Smed_g4_SUP-TTA_tRNA_20;Parent=dd_Smed_g4_SUP-TTA_tRNA_20.mrna3;Target=dd_Smed_g4_SUP-TTA_tRNA_20 37 37 +
###
dd_Smes_g4_263	Gmap_Index_schMed4	gene	16939	17010	.	+	.	ID=dd_Smed_g4_SUP-TTA_tRNA_20.path4;Name=dd_Smed_g4_SUP-TTA_tRNA_20
dd_Smes_g4_263	Gmap_Index_schMed4	mRNA	16939	17010	.	+	.	ID=dd_Smed_g4_SUP-TTA_tRNA_20.mrna4;Name=dd_Smed_g4_SUP-TTA_tRNA_20;Parent=dd_Smed_g4_SUP-TTA_tRNA_20.path4;coverage=100.0;identity=93.2;matches=68;mismatches=3;indels=2;unknowns=0
dd_Smes_g4_263	Gmap_Index_schMed4	exon	16939	17010	93	+	.	ID=dd_Smed_g4_SUP-TTA_tRNA_20.mrna4.exon1;Name=dd_Smed_g4_SUP-TTA_tRNA_20;Parent=dd_Smed_g4_SUP-TTA_tRNA_20.mrna4;Target=dd_Smed_g4_SUP-TTA_tRNA_20 1 72 +
dd_Smes_g4_263	Gmap_Index_schMed4	CDS	16941	16976	88	+	0	ID=dd_Smed_g4_SUP-TTA_tRNA_20.mrna4.cds1;Name=dd_Smed_g4_SUP-TTA_tRNA_20;Parent=dd_Smed_g4_SUP-TTA_tRNA_20.mrna4;Target=dd_Smed_g4_SUP-TTA_tRNA_20 3 39 +
dd_Smes_g4_263	Gmap_Index_schMed4	CDS	16978	17009	100	+	1	ID=dd_Smed_g4_SUP-TTA_tRNA_20.mrna4.cds2;Name=dd_Smed_g4_SUP-TTA_tRNA_20;Parent=dd_Smed_g4_SUP-TTA_tRNA_20.mrna4;Target=dd_Smed_g4_SUP-TTA_tRNA_20 40 71 +
###
dd_Smes_g4_197	Gmap_Index_schMed4	gene	963374	963446	.	+	.	ID=dd_Smed_g4_SUP-TTA_tRNA_20.path5;Name=dd_Smed_g4_SUP-TTA_tRNA_20
dd_Smes_g4_197	Gmap_Index_schMed4	mRNA	963374	963446	.	+	.	ID=dd_Smed_g4_SUP-TTA_tRNA_20.mrna5;Name=dd_Smed_g4_SUP-TTA_tRNA_20;Parent=dd_Smed_g4_SUP-TTA_tRNA_20.path5;coverage=100.0;identity=93.2;matches=69;mismatches=2;indels=3;unknowns=0
dd_Smes_g4_197	Gmap_Index_schMed4	exon	963374	963446	93	+	.	ID=dd_Smed_g4_SUP-TTA_tRNA_20.mrna5.exon1;Name=dd_Smed_g4_SUP-TTA_tRNA_20;Parent=dd_Smed_g4_SUP-TTA_tRNA_20.mrna5;Target=dd_Smed_g4_SUP-TTA_tRNA_20 1 72 +
dd_Smes_g4_197	Gmap_Index_schMed4	CDS	963375	963408	91	+	0	ID=dd_Smed_g4_SUP-TTA_tRNA_20.mrna5.cds1;Name=dd_Smed_g4_SUP-TTA_tRNA_20;Parent=dd_Smed_g4_SUP-TTA_tRNA_20.mrna5;Target=dd_Smed_g4_SUP-TTA_tRNA_20 2 36 +
dd_Smes_g4_197	Gmap_Index_schMed4	CDS	963410	963410	100	+	2	ID=dd_Smed_g4_SUP-TTA_tRNA_20.mrna5.cds2;Name=dd_Smed_g4_SUP-TTA_tRNA_20;Parent=dd_Smed_g4_SUP-TTA_tRNA_20.mrna5;Target=dd_Smed_g4_SUP-TTA_tRNA_20 37 37 +
###
dd_Smes_g4_24	Gmap_Index_schMed4	gene	59138	59212	.	-	.	ID=dd_Smed_g4_THR-TGT_tRNA_5.path1;Name=dd_Smed_g4_THR-TGT_tRNA_5
dd_Smes_g4_24	Gmap_Index_schMed4	mRNA	59138	59212	.	-	.	ID=dd_Smed_g4_THR-TGT_tRNA_5.mrna1;Name=dd_Smed_g4_THR-TGT_tRNA_5;Parent=dd_Smed_g4_THR-TGT_tRNA_5.path1;coverage=100.0;identity=100.0;matches=75;mismatches=0;indels=0;unknowns=0
dd_Smes_g4_24	Gmap_Index_schMed4	exon	59138	59212	100	-	.	ID=dd_Smed_g4_THR-TGT_tRNA_5.mrna1.exon1;Name=dd_Smed_g4_THR-TGT_tRNA_5;Parent=dd_Smed_g4_THR-TGT_tRNA_5.mrna1;Target=dd_Smed_g4_THR-TGT_tRNA_5 1 75 +
dd_Smes_g4_24	Gmap_Index_schMed4	CDS	59138	59212	100	-	0	ID=dd_Smed_g4_THR-TGT_tRNA_5.mrna1.cds1;Name=dd_Smed_g4_THR-TGT_tRNA_5;Parent=dd_Smed_g4_THR-TGT_tRNA_5.mrna1;Target=dd_Smed_g4_THR-TGT_tRNA_5 1 75 +
###
dd_Smes_g4_30	Gmap_Index_schMed4	gene	5481148	5481216	.	-	.	ID=dd_Smed_g4_THR-TGT_tRNA_5.path2;Name=dd_Smed_g4_THR-TGT_tRNA_5
dd_Smes_g4_30	Gmap_Index_schMed4	mRNA	5481148	5481216	.	-	.	ID=dd_Smed_g4_THR-TGT_tRNA_5.mrna2;Name=dd_Smed_g4_THR-TGT_tRNA_5;Parent=dd_Smed_g4_THR-TGT_tRNA_5.path2;coverage=97.3;identity=94.5;matches=69;mismatches=0;indels=4;unknowns=0
dd_Smes_g4_30	Gmap_Index_schMed4	exon	5481148	5481216	94	-	.	ID=dd_Smed_g4_THR-TGT_tRNA_5.mrna2.exon1;Name=dd_Smed_g4_THR-TGT_tRNA_5;Parent=dd_Smed_g4_THR-TGT_tRNA_5.mrna2;Target=dd_Smed_g4_THR-TGT_tRNA_5 1 73 +
dd_Smes_g4_30	Gmap_Index_schMed4	CDS	5481180	5481214	97	-	0	ID=dd_Smed_g4_THR-TGT_tRNA_5.mrna2.cds1;Name=dd_Smed_g4_THR-TGT_tRNA_5;Parent=dd_Smed_g4_THR-TGT_tRNA_5.mrna2;Target=dd_Smed_g4_THR-TGT_tRNA_5 3 38 +
###
dd_Smes_g4_30	Gmap_Index_schMed4	gene	5481403	5481472	.	-	.	ID=dd_Smed_g4_THR-TGT_tRNA_5.path3;Name=dd_Smed_g4_THR-TGT_tRNA_5
dd_Smes_g4_30	Gmap_Index_schMed4	mRNA	5481403	5481472	.	-	.	ID=dd_Smed_g4_THR-TGT_tRNA_5.mrna3;Name=dd_Smed_g4_THR-TGT_tRNA_5;Parent=dd_Smed_g4_THR-TGT_tRNA_5.path3;coverage=97.3;identity=93.2;matches=69;mismatches=0;indels=5;unknowns=0
dd_Smes_g4_30	Gmap_Index_schMed4	exon	5481403	5481472	93	-	.	ID=dd_Smed_g4_THR-TGT_tRNA_5.mrna3.exon1;Name=dd_Smed_g4_THR-TGT_tRNA_5;Parent=dd_Smed_g4_THR-TGT_tRNA_5.mrna3;Target=dd_Smed_g4_THR-TGT_tRNA_5 1 73 +
dd_Smes_g4_30	Gmap_Index_schMed4	CDS	5481436	5481470	97	-	0	ID=dd_Smed_g4_THR-TGT_tRNA_5.mrna3.cds1;Name=dd_Smed_g4_THR-TGT_tRNA_5;Parent=dd_Smed_g4_THR-TGT_tRNA_5.mrna3;Target=dd_Smed_g4_THR-TGT_tRNA_5 3 38 +
###
dd_Smes_g4_30	Gmap_Index_schMed4	gene	5482034	5482103	.	-	.	ID=dd_Smed_g4_THR-TGT_tRNA_5.path4;Name=dd_Smed_g4_THR-TGT_tRNA_5
dd_Smes_g4_30	Gmap_Index_schMed4	mRNA	5482034	5482103	.	-	.	ID=dd_Smed_g4_THR-TGT_tRNA_5.mrna4;Name=dd_Smed_g4_THR-TGT_tRNA_5;Parent=dd_Smed_g4_THR-TGT_tRNA_5.path4;coverage=97.3;identity=93.2;matches=69;mismatches=0;indels=5;unknowns=0
dd_Smes_g4_30	Gmap_Index_schMed4	exon	5482034	5482103	93	-	.	ID=dd_Smed_g4_THR-TGT_tRNA_5.mrna4.exon1;Name=dd_Smed_g4_THR-TGT_tRNA_5;Parent=dd_Smed_g4_THR-TGT_tRNA_5.mrna4;Target=dd_Smed_g4_THR-TGT_tRNA_5 1 73 +
dd_Smes_g4_30	Gmap_Index_schMed4	CDS	5482067	5482101	97	-	0	ID=dd_Smed_g4_THR-TGT_tRNA_5.mrna4.cds1;Name=dd_Smed_g4_THR-TGT_tRNA_5;Parent=dd_Smed_g4_THR-TGT_tRNA_5.mrna4;Target=dd_Smed_g4_THR-TGT_tRNA_5 3 38 +
###
dd_Smes_g4_30	Gmap_Index_schMed4	gene	5482290	5482359	.	-	.	ID=dd_Smed_g4_THR-TGT_tRNA_5.path5;Name=dd_Smed_g4_THR-TGT_tRNA_5
dd_Smes_g4_30	Gmap_Index_schMed4	mRNA	5482290	5482359	.	-	.	ID=dd_Smed_g4_THR-TGT_tRNA_5.mrna5;Name=dd_Smed_g4_THR-TGT_tRNA_5;Parent=dd_Smed_g4_THR-TGT_tRNA_5.path5;coverage=97.3;identity=93.2;matches=69;mismatches=0;indels=5;unknowns=0
dd_Smes_g4_30	Gmap_Index_schMed4	exon	5482290	5482359	93	-	.	ID=dd_Smed_g4_THR-TGT_tRNA_5.mrna5.exon1;Name=dd_Smed_g4_THR-TGT_tRNA_5;Parent=dd_Smed_g4_THR-TGT_tRNA_5.mrna5;Target=dd_Smed_g4_THR-TGT_tRNA_5 1 73 +
dd_Smes_g4_30	Gmap_Index_schMed4	CDS	5482323	5482357	97	-	0	ID=dd_Smed_g4_THR-TGT_tRNA_5.mrna5.cds1;Name=dd_Smed_g4_THR-TGT_tRNA_5;Parent=dd_Smed_g4_THR-TGT_tRNA_5.mrna5;Target=dd_Smed_g4_THR-TGT_tRNA_5 3 38 +
###
dd_Smes_g4_434	Gmap_Index_schMed4	gene	4732	4804	.	-	.	ID=dd_Smed_g4_TRP-CCA_tRNA_10.path1;Name=dd_Smed_g4_TRP-CCA_tRNA_10
dd_Smes_g4_434	Gmap_Index_schMed4	mRNA	4732	4804	.	-	.	ID=dd_Smed_g4_TRP-CCA_tRNA_10.mrna1;Name=dd_Smed_g4_TRP-CCA_tRNA_10;Parent=dd_Smed_g4_TRP-CCA_tRNA_10.path1;coverage=100.0;identity=100.0;matches=73;mismatches=0;indels=0;unknowns=0
dd_Smes_g4_434	Gmap_Index_schMed4	exon	4732	4804	100	-	.	ID=dd_Smed_g4_TRP-CCA_tRNA_10.mrna1.exon1;Name=dd_Smed_g4_TRP-CCA_tRNA_10;Parent=dd_Smed_g4_TRP-CCA_tRNA_10.mrna1;Target=dd_Smed_g4_TRP-CCA_tRNA_10 1 73 +
dd_Smes_g4_434	Gmap_Index_schMed4	CDS	4734	4802	100	-	0	ID=dd_Smed_g4_TRP-CCA_tRNA_10.mrna1.cds1;Name=dd_Smed_g4_TRP-CCA_tRNA_10;Parent=dd_Smed_g4_TRP-CCA_tRNA_10.mrna1;Target=dd_Smed_g4_TRP-CCA_tRNA_10 3 71 +
###
dd_Smes_g4_115	Gmap_Index_schMed4	gene	6396	6465	.	-	.	ID=dd_Smed_g4_THR-TGT_tRNA_1.path1;Name=dd_Smed_g4_THR-TGT_tRNA_1
dd_Smes_g4_115	Gmap_Index_schMed4	mRNA	6396	6465	.	-	.	ID=dd_Smed_g4_THR-TGT_tRNA_1.mrna1;Name=dd_Smed_g4_THR-TGT_tRNA_1;Parent=dd_Smed_g4_THR-TGT_tRNA_1.path1;coverage=100.0;identity=100.0;matches=70;mismatches=0;indels=0;unknowns=0
dd_Smes_g4_115	Gmap_Index_schMed4	exon	6396	6465	100	-	.	ID=dd_Smed_g4_THR-TGT_tRNA_1.mrna1.exon1;Name=dd_Smed_g4_THR-TGT_tRNA_1;Parent=dd_Smed_g4_THR-TGT_tRNA_1.mrna1;Target=dd_Smed_g4_THR-TGT_tRNA_1 1 70 +
dd_Smes_g4_115	Gmap_Index_schMed4	CDS	6398	6439	100	-	0	ID=dd_Smed_g4_THR-TGT_tRNA_1.mrna1.cds1;Name=dd_Smed_g4_THR-TGT_tRNA_1;Parent=dd_Smed_g4_THR-TGT_tRNA_1.mrna1;Target=dd_Smed_g4_THR-TGT_tRNA_1 27 68 +
###
dd_Smes_g4_151	Gmap_Index_schMed4	gene	1521876	1521946	.	-	.	ID=dd_Smed_g4_THR-TGT_tRNA_1.path2;Name=dd_Smed_g4_THR-TGT_tRNA_1
dd_Smes_g4_151	Gmap_Index_schMed4	mRNA	1521876	1521946	.	-	.	ID=dd_Smed_g4_THR-TGT_tRNA_1.mrna2;Name=dd_Smed_g4_THR-TGT_tRNA_1;Parent=dd_Smed_g4_THR-TGT_tRNA_1.path2;coverage=100.0;identity=94.4;matches=68;mismatches=1;indels=3;unknowns=0
dd_Smes_g4_151	Gmap_Index_schMed4	exon	1521876	1521946	94	-	.	ID=dd_Smed_g4_THR-TGT_tRNA_1.mrna2.exon1;Name=dd_Smed_g4_THR-TGT_tRNA_1;Parent=dd_Smed_g4_THR-TGT_tRNA_1.mrna2;Target=dd_Smed_g4_THR-TGT_tRNA_1 1 70 +
dd_Smes_g4_151	Gmap_Index_schMed4	CDS	1521939	1521944	100	-	0	ID=dd_Smed_g4_THR-TGT_tRNA_1.mrna2.cds1;Name=dd_Smed_g4_THR-TGT_tRNA_1;Parent=dd_Smed_g4_THR-TGT_tRNA_1.mrna2;Target=dd_Smed_g4_THR-TGT_tRNA_1 3 8 +
dd_Smes_g4_151	Gmap_Index_schMed4	CDS	1521932	1521937	100	-	0	ID=dd_Smed_g4_THR-TGT_tRNA_1.mrna2.cds2;Name=dd_Smed_g4_THR-TGT_tRNA_1;Parent=dd_Smed_g4_THR-TGT_tRNA_1.mrna2;Target=dd_Smed_g4_THR-TGT_tRNA_1 9 14 +
###
dd_Smes_g4_151	Gmap_Index_schMed4	gene	1525372	1525442	.	-	.	ID=dd_Smed_g4_THR-TGT_tRNA_1.path3;Name=dd_Smed_g4_THR-TGT_tRNA_1
dd_Smes_g4_151	Gmap_Index_schMed4	mRNA	1525372	1525442	.	-	.	ID=dd_Smed_g4_THR-TGT_tRNA_1.mrna3;Name=dd_Smed_g4_THR-TGT_tRNA_1;Parent=dd_Smed_g4_THR-TGT_tRNA_1.path3;coverage=100.0;identity=94.4;matches=68;mismatches=1;indels=3;unknowns=0
dd_Smes_g4_151	Gmap_Index_schMed4	exon	1525372	1525442	94	-	.	ID=dd_Smed_g4_THR-TGT_tRNA_1.mrna3.exon1;Name=dd_Smed_g4_THR-TGT_tRNA_1;Parent=dd_Smed_g4_THR-TGT_tRNA_1.mrna3;Target=dd_Smed_g4_THR-TGT_tRNA_1 1 70 +
dd_Smes_g4_151	Gmap_Index_schMed4	CDS	1525435	1525440	100	-	0	ID=dd_Smed_g4_THR-TGT_tRNA_1.mrna3.cds1;Name=dd_Smed_g4_THR-TGT_tRNA_1;Parent=dd_Smed_g4_THR-TGT_tRNA_1.mrna3;Target=dd_Smed_g4_THR-TGT_tRNA_1 3 8 +
dd_Smes_g4_151	Gmap_Index_schMed4	CDS	1525428	1525433	100	-	0	ID=dd_Smed_g4_THR-TGT_tRNA_1.mrna3.cds2;Name=dd_Smed_g4_THR-TGT_tRNA_1;Parent=dd_Smed_g4_THR-TGT_tRNA_1.mrna3;Target=dd_Smed_g4_THR-TGT_tRNA_1 9 14 +
###
dd_Smes_g4_151	Gmap_Index_schMed4	gene	1526246	1526316	.	-	.	ID=dd_Smed_g4_THR-TGT_tRNA_1.path4;Name=dd_Smed_g4_THR-TGT_tRNA_1
dd_Smes_g4_151	Gmap_Index_schMed4	mRNA	1526246	1526316	.	-	.	ID=dd_Smed_g4_THR-TGT_tRNA_1.mrna4;Name=dd_Smed_g4_THR-TGT_tRNA_1;Parent=dd_Smed_g4_THR-TGT_tRNA_1.path4;coverage=100.0;identity=94.4;matches=68;mismatches=1;indels=3;unknowns=0
dd_Smes_g4_151	Gmap_Index_schMed4	exon	1526246	1526316	94	-	.	ID=dd_Smed_g4_THR-TGT_tRNA_1.mrna4.exon1;Name=dd_Smed_g4_THR-TGT_tRNA_1;Parent=dd_Smed_g4_THR-TGT_tRNA_1.mrna4;Target=dd_Smed_g4_THR-TGT_tRNA_1 1 70 +
dd_Smes_g4_151	Gmap_Index_schMed4	CDS	1526309	1526314	100	-	0	ID=dd_Smed_g4_THR-TGT_tRNA_1.mrna4.cds1;Name=dd_Smed_g4_THR-TGT_tRNA_1;Parent=dd_Smed_g4_THR-TGT_tRNA_1.mrna4;Target=dd_Smed_g4_THR-TGT_tRNA_1 3 8 +
dd_Smes_g4_151	Gmap_Index_schMed4	CDS	1526302	1526307	100	-	0	ID=dd_Smed_g4_THR-TGT_tRNA_1.mrna4.cds2;Name=dd_Smed_g4_THR-TGT_tRNA_1;Parent=dd_Smed_g4_THR-TGT_tRNA_1.mrna4;Target=dd_Smed_g4_THR-TGT_tRNA_1 9 14 +
###
dd_Smes_g4_151	Gmap_Index_schMed4	gene	1531481	1531551	.	-	.	ID=dd_Smed_g4_THR-TGT_tRNA_1.path5;Name=dd_Smed_g4_THR-TGT_tRNA_1
dd_Smes_g4_151	Gmap_Index_schMed4	mRNA	1531481	1531551	.	-	.	ID=dd_Smed_g4_THR-TGT_tRNA_1.mrna5;Name=dd_Smed_g4_THR-TGT_tRNA_1;Parent=dd_Smed_g4_THR-TGT_tRNA_1.path5;coverage=100.0;identity=94.4;matches=68;mismatches=1;indels=3;unknowns=0
dd_Smes_g4_151	Gmap_Index_schMed4	exon	1531481	1531551	94	-	.	ID=dd_Smed_g4_THR-TGT_tRNA_1.mrna5.exon1;Name=dd_Smed_g4_THR-TGT_tRNA_1;Parent=dd_Smed_g4_THR-TGT_tRNA_1.mrna5;Target=dd_Smed_g4_THR-TGT_tRNA_1 1 70 +
dd_Smes_g4_151	Gmap_Index_schMed4	CDS	1531544	1531549	100	-	0	ID=dd_Smed_g4_THR-TGT_tRNA_1.mrna5.cds1;Name=dd_Smed_g4_THR-TGT_tRNA_1;Parent=dd_Smed_g4_THR-TGT_tRNA_1.mrna5;Target=dd_Smed_g4_THR-TGT_tRNA_1 3 8 +
dd_Smes_g4_151	Gmap_Index_schMed4	CDS	1531537	1531542	100	-	0	ID=dd_Smed_g4_THR-TGT_tRNA_1.mrna5.cds2;Name=dd_Smed_g4_THR-TGT_tRNA_1;Parent=dd_Smed_g4_THR-TGT_tRNA_1.mrna5;Target=dd_Smed_g4_THR-TGT_tRNA_1 9 14 +
###
dd_Smes_g4_256_alt_4	Gmap_Index_schMed4	gene	33218	33292	.	+	.	ID=dd_Smed_g4_TRP-CCA_tRNA_13.path1;Name=dd_Smed_g4_TRP-CCA_tRNA_13
dd_Smes_g4_256_alt_4	Gmap_Index_schMed4	mRNA	33218	33292	.	+	.	ID=dd_Smed_g4_TRP-CCA_tRNA_13.mrna1;Name=dd_Smed_g4_TRP-CCA_tRNA_13;Parent=dd_Smed_g4_TRP-CCA_tRNA_13.path1;coverage=100.0;identity=100.0;matches=75;mismatches=0;indels=0;unknowns=0
dd_Smes_g4_256_alt_4	Gmap_Index_schMed4	exon	33218	33292	100	+	.	ID=dd_Smed_g4_TRP-CCA_tRNA_13.mrna1.exon1;Name=dd_Smed_g4_TRP-CCA_tRNA_13;Parent=dd_Smed_g4_TRP-CCA_tRNA_13.mrna1;Target=dd_Smed_g4_TRP-CCA_tRNA_13 1 75 +
dd_Smes_g4_256_alt_4	Gmap_Index_schMed4	CDS	33220	33282	100	+	0	ID=dd_Smed_g4_TRP-CCA_tRNA_13.mrna1.cds1;Name=dd_Smed_g4_TRP-CCA_tRNA_13;Parent=dd_Smed_g4_TRP-CCA_tRNA_13.mrna1;Target=dd_Smed_g4_TRP-CCA_tRNA_13 3 65 +
###
dd_Smes_g4_37	Gmap_Index_schMed4	gene	4944707	4944776	.	-	.	ID=dd_Smed_g4_TRP-CCA_tRNA_5.path1;Name=dd_Smed_g4_TRP-CCA_tRNA_5
dd_Smes_g4_37	Gmap_Index_schMed4	mRNA	4944707	4944776	.	-	.	ID=dd_Smed_g4_TRP-CCA_tRNA_5.mrna1;Name=dd_Smed_g4_TRP-CCA_tRNA_5;Parent=dd_Smed_g4_TRP-CCA_tRNA_5.path1;coverage=100.0;identity=100.0;matches=70;mismatches=0;indels=0;unknowns=0
dd_Smes_g4_37	Gmap_Index_schMed4	exon	4944707	4944776	100	-	.	ID=dd_Smed_g4_TRP-CCA_tRNA_5.mrna1.exon1;Name=dd_Smed_g4_TRP-CCA_tRNA_5;Parent=dd_Smed_g4_TRP-CCA_tRNA_5.mrna1;Target=dd_Smed_g4_TRP-CCA_tRNA_5 1 70 +
dd_Smes_g4_37	Gmap_Index_schMed4	CDS	4944708	4944776	100	-	0	ID=dd_Smed_g4_TRP-CCA_tRNA_5.mrna1.cds1;Name=dd_Smed_g4_TRP-CCA_tRNA_5;Parent=dd_Smed_g4_TRP-CCA_tRNA_5.mrna1;Target=dd_Smed_g4_TRP-CCA_tRNA_5 1 69 +
###
dd_Smes_g4_178	Gmap_Index_schMed4	gene	1198095	1198168	.	+	.	ID=dd_Smed_g4_TRP-CCA_tRNA_11.path1;Name=dd_Smed_g4_TRP-CCA_tRNA_11
dd_Smes_g4_178	Gmap_Index_schMed4	mRNA	1198095	1198168	.	+	.	ID=dd_Smed_g4_TRP-CCA_tRNA_11.mrna1;Name=dd_Smed_g4_TRP-CCA_tRNA_11;Parent=dd_Smed_g4_TRP-CCA_tRNA_11.path1;coverage=100.0;identity=100.0;matches=74;mismatches=0;indels=0;unknowns=0
dd_Smes_g4_178	Gmap_Index_schMed4	exon	1198095	1198168	100	+	.	ID=dd_Smed_g4_TRP-CCA_tRNA_11.mrna1.exon1;Name=dd_Smed_g4_TRP-CCA_tRNA_11;Parent=dd_Smed_g4_TRP-CCA_tRNA_11.mrna1;Target=dd_Smed_g4_TRP-CCA_tRNA_11 1 74 +
dd_Smes_g4_178	Gmap_Index_schMed4	CDS	1198095	1198166	100	+	0	ID=dd_Smed_g4_TRP-CCA_tRNA_11.mrna1.cds1;Name=dd_Smed_g4_TRP-CCA_tRNA_11;Parent=dd_Smed_g4_TRP-CCA_tRNA_11.mrna1;Target=dd_Smed_g4_TRP-CCA_tRNA_11 1 72 +
###
dd_Smes_g4_24	Gmap_Index_schMed4	gene	38674	38748	.	-	.	ID=dd_Smed_g4_THR-TGT_tRNA_8.path1;Name=dd_Smed_g4_THR-TGT_tRNA_8
dd_Smes_g4_24	Gmap_Index_schMed4	mRNA	38674	38748	.	-	.	ID=dd_Smed_g4_THR-TGT_tRNA_8.mrna1;Name=dd_Smed_g4_THR-TGT_tRNA_8;Parent=dd_Smed_g4_THR-TGT_tRNA_8.path1;coverage=100.0;identity=100.0;matches=75;mismatches=0;indels=0;unknowns=0
dd_Smes_g4_24	Gmap_Index_schMed4	exon	38674	38748	100	-	.	ID=dd_Smed_g4_THR-TGT_tRNA_8.mrna1.exon1;Name=dd_Smed_g4_THR-TGT_tRNA_8;Parent=dd_Smed_g4_THR-TGT_tRNA_8.mrna1;Target=dd_Smed_g4_THR-TGT_tRNA_8 1 75 +
dd_Smes_g4_24	Gmap_Index_schMed4	CDS	38675	38746	100	-	0	ID=dd_Smed_g4_THR-TGT_tRNA_8.mrna1.cds1;Name=dd_Smed_g4_THR-TGT_tRNA_8;Parent=dd_Smed_g4_THR-TGT_tRNA_8.mrna1;Target=dd_Smed_g4_THR-TGT_tRNA_8 3 74 +
###
dd_Smes_g4_35_alt_2	Gmap_Index_schMed4	gene	21219	21299	.	-	.	ID=dd_Smed_g4_Pseudo_SUP-TTA_tRNA_12.path1;Name=dd_Smed_g4_Pseudo_SUP-TTA_tRNA_12
dd_Smes_g4_35_alt_2	Gmap_Index_schMed4	mRNA	21219	21299	.	-	.	ID=dd_Smed_g4_Pseudo_SUP-TTA_tRNA_12.mrna1;Name=dd_Smed_g4_Pseudo_SUP-TTA_tRNA_12;Parent=dd_Smed_g4_Pseudo_SUP-TTA_tRNA_12.path1;coverage=100.0;identity=100.0;matches=81;mismatches=0;indels=0;unknowns=0
dd_Smes_g4_35_alt_2	Gmap_Index_schMed4	exon	21219	21299	100	-	.	ID=dd_Smed_g4_Pseudo_SUP-TTA_tRNA_12.mrna1.exon1;Name=dd_Smed_g4_Pseudo_SUP-TTA_tRNA_12;Parent=dd_Smed_g4_Pseudo_SUP-TTA_tRNA_12.mrna1;Target=dd_Smed_g4_Pseudo_SUP-TTA_tRNA_12 1 81 +
dd_Smes_g4_35_alt_2	Gmap_Index_schMed4	CDS	21219	21299	100	-	0	ID=dd_Smed_g4_Pseudo_SUP-TTA_tRNA_12.mrna1.cds1;Name=dd_Smed_g4_Pseudo_SUP-TTA_tRNA_12;Parent=dd_Smed_g4_Pseudo_SUP-TTA_tRNA_12.mrna1;Target=dd_Smed_g4_Pseudo_SUP-TTA_tRNA_12 1 81 +
###
dd_Smes_g4_294	Gmap_Index_schMed4	gene	375453	375528	.	-	.	ID=dd_Smed_g4_Pseudo_SUP-TTA_tRNA_12.path2;Name=dd_Smed_g4_Pseudo_SUP-TTA_tRNA_12
dd_Smes_g4_294	Gmap_Index_schMed4	mRNA	375453	375528	.	-	.	ID=dd_Smed_g4_Pseudo_SUP-TTA_tRNA_12.mrna2;Name=dd_Smed_g4_Pseudo_SUP-TTA_tRNA_12;Parent=dd_Smed_g4_Pseudo_SUP-TTA_tRNA_12.path2;coverage=95.1;identity=98.7;matches=76;mismatches=0;indels=1;unknowns=0
dd_Smes_g4_294	Gmap_Index_schMed4	exon	375453	375528	98	-	.	ID=dd_Smed_g4_Pseudo_SUP-TTA_tRNA_12.mrna2.exon1;Name=dd_Smed_g4_Pseudo_SUP-TTA_tRNA_12;Parent=dd_Smed_g4_Pseudo_SUP-TTA_tRNA_12.mrna2;Target=dd_Smed_g4_Pseudo_SUP-TTA_tRNA_12 1 77 +
dd_Smes_g4_294	Gmap_Index_schMed4	CDS	375455	375528	98	-	0	ID=dd_Smed_g4_Pseudo_SUP-TTA_tRNA_12.mrna2.cds1;Name=dd_Smed_g4_Pseudo_SUP-TTA_tRNA_12;Parent=dd_Smed_g4_Pseudo_SUP-TTA_tRNA_12.mrna2;Target=dd_Smed_g4_Pseudo_SUP-TTA_tRNA_12 1 75 +
###
dd_Smes_g4_294	Gmap_Index_schMed4	gene	377549	377624	.	-	.	ID=dd_Smed_g4_Pseudo_SUP-TTA_tRNA_12.path3;Name=dd_Smed_g4_Pseudo_SUP-TTA_tRNA_12
dd_Smes_g4_294	Gmap_Index_schMed4	mRNA	377549	377624	.	-	.	ID=dd_Smed_g4_Pseudo_SUP-TTA_tRNA_12.mrna3;Name=dd_Smed_g4_Pseudo_SUP-TTA_tRNA_12;Parent=dd_Smed_g4_Pseudo_SUP-TTA_tRNA_12.path3;coverage=95.1;identity=98.7;matches=76;mismatches=0;indels=1;unknowns=0
dd_Smes_g4_294	Gmap_Index_schMed4	exon	377549	377624	98	-	.	ID=dd_Smed_g4_Pseudo_SUP-TTA_tRNA_12.mrna3.exon1;Name=dd_Smed_g4_Pseudo_SUP-TTA_tRNA_12;Parent=dd_Smed_g4_Pseudo_SUP-TTA_tRNA_12.mrna3;Target=dd_Smed_g4_Pseudo_SUP-TTA_tRNA_12 1 77 +
dd_Smes_g4_294	Gmap_Index_schMed4	CDS	377551	377624	98	-	0	ID=dd_Smed_g4_Pseudo_SUP-TTA_tRNA_12.mrna3.cds1;Name=dd_Smed_g4_Pseudo_SUP-TTA_tRNA_12;Parent=dd_Smed_g4_Pseudo_SUP-TTA_tRNA_12.mrna3;Target=dd_Smed_g4_Pseudo_SUP-TTA_tRNA_12 1 75 +
###
dd_Smes_g4_294	Gmap_Index_schMed4	gene	378596	378671	.	-	.	ID=dd_Smed_g4_Pseudo_SUP-TTA_tRNA_12.path4;Name=dd_Smed_g4_Pseudo_SUP-TTA_tRNA_12
dd_Smes_g4_294	Gmap_Index_schMed4	mRNA	378596	378671	.	-	.	ID=dd_Smed_g4_Pseudo_SUP-TTA_tRNA_12.mrna4;Name=dd_Smed_g4_Pseudo_SUP-TTA_tRNA_12;Parent=dd_Smed_g4_Pseudo_SUP-TTA_tRNA_12.path4;coverage=95.1;identity=98.7;matches=76;mismatches=0;indels=1;unknowns=0
dd_Smes_g4_294	Gmap_Index_schMed4	exon	378596	378671	98	-	.	ID=dd_Smed_g4_Pseudo_SUP-TTA_tRNA_12.mrna4.exon1;Name=dd_Smed_g4_Pseudo_SUP-TTA_tRNA_12;Parent=dd_Smed_g4_Pseudo_SUP-TTA_tRNA_12.mrna4;Target=dd_Smed_g4_Pseudo_SUP-TTA_tRNA_12 1 77 +
dd_Smes_g4_294	Gmap_Index_schMed4	CDS	378598	378671	98	-	0	ID=dd_Smed_g4_Pseudo_SUP-TTA_tRNA_12.mrna4.cds1;Name=dd_Smed_g4_Pseudo_SUP-TTA_tRNA_12;Parent=dd_Smed_g4_Pseudo_SUP-TTA_tRNA_12.mrna4;Target=dd_Smed_g4_Pseudo_SUP-TTA_tRNA_12 1 75 +
###
dd_Smes_g4_294	Gmap_Index_schMed4	gene	379120	379195	.	-	.	ID=dd_Smed_g4_Pseudo_SUP-TTA_tRNA_12.path5;Name=dd_Smed_g4_Pseudo_SUP-TTA_tRNA_12
dd_Smes_g4_294	Gmap_Index_schMed4	mRNA	379120	379195	.	-	.	ID=dd_Smed_g4_Pseudo_SUP-TTA_tRNA_12.mrna5;Name=dd_Smed_g4_Pseudo_SUP-TTA_tRNA_12;Parent=dd_Smed_g4_Pseudo_SUP-TTA_tRNA_12.path5;coverage=95.1;identity=98.7;matches=76;mismatches=0;indels=1;unknowns=0
dd_Smes_g4_294	Gmap_Index_schMed4	exon	379120	379195	98	-	.	ID=dd_Smed_g4_Pseudo_SUP-TTA_tRNA_12.mrna5.exon1;Name=dd_Smed_g4_Pseudo_SUP-TTA_tRNA_12;Parent=dd_Smed_g4_Pseudo_SUP-TTA_tRNA_12.mrna5;Target=dd_Smed_g4_Pseudo_SUP-TTA_tRNA_12 1 77 +
dd_Smes_g4_294	Gmap_Index_schMed4	CDS	379122	379195	98	-	0	ID=dd_Smed_g4_Pseudo_SUP-TTA_tRNA_12.mrna5.cds1;Name=dd_Smed_g4_Pseudo_SUP-TTA_tRNA_12;Parent=dd_Smed_g4_Pseudo_SUP-TTA_tRNA_12.mrna5;Target=dd_Smed_g4_Pseudo_SUP-TTA_tRNA_12 1 75 +
###
dd_Smes_g4_256_alt_4	Gmap_Index_schMed4	gene	7306	7381	.	+	.	ID=dd_Smed_g4_TRP-CCA_tRNA_2.path1;Name=dd_Smed_g4_TRP-CCA_tRNA_2
dd_Smes_g4_256_alt_4	Gmap_Index_schMed4	mRNA	7306	7381	.	+	.	ID=dd_Smed_g4_TRP-CCA_tRNA_2.mrna1;Name=dd_Smed_g4_TRP-CCA_tRNA_2;Parent=dd_Smed_g4_TRP-CCA_tRNA_2.path1;coverage=100.0;identity=100.0;matches=76;mismatches=0;indels=0;unknowns=0
dd_Smes_g4_256_alt_4	Gmap_Index_schMed4	exon	7306	7381	100	+	.	ID=dd_Smed_g4_TRP-CCA_tRNA_2.mrna1.exon1;Name=dd_Smed_g4_TRP-CCA_tRNA_2;Parent=dd_Smed_g4_TRP-CCA_tRNA_2.mrna1;Target=dd_Smed_g4_TRP-CCA_tRNA_2 1 76 +
dd_Smes_g4_256_alt_4	Gmap_Index_schMed4	CDS	7308	7379	100	+	0	ID=dd_Smed_g4_TRP-CCA_tRNA_2.mrna1.cds1;Name=dd_Smed_g4_TRP-CCA_tRNA_2;Parent=dd_Smed_g4_TRP-CCA_tRNA_2.mrna1;Target=dd_Smed_g4_TRP-CCA_tRNA_2 3 74 +
###
dd_Smes_g4_44	Gmap_Index_schMed4	gene	4601950	4602010	.	-	.	ID=dd_Smed_g4_TRP-CCA_tRNA_2.path2;Name=dd_Smed_g4_TRP-CCA_tRNA_2
dd_Smes_g4_44	Gmap_Index_schMed4	mRNA	4601950	4602010	.	-	.	ID=dd_Smed_g4_TRP-CCA_tRNA_2.mrna2;Name=dd_Smed_g4_TRP-CCA_tRNA_2;Parent=dd_Smed_g4_TRP-CCA_tRNA_2.path2;coverage=80.3;identity=91.9;matches=57;mismatches=3;indels=2;unknowns=0
dd_Smes_g4_44	Gmap_Index_schMed4	exon	4601950	4602010	91	-	.	ID=dd_Smed_g4_TRP-CCA_tRNA_2.mrna2.exon1;Name=dd_Smed_g4_TRP-CCA_tRNA_2;Parent=dd_Smed_g4_TRP-CCA_tRNA_2.mrna2;Target=dd_Smed_g4_TRP-CCA_tRNA_2 10 70 +
dd_Smes_g4_44	Gmap_Index_schMed4	CDS	4601961	4602008	91	-	0	ID=dd_Smed_g4_TRP-CCA_tRNA_2.mrna2.cds1;Name=dd_Smed_g4_TRP-CCA_tRNA_2;Parent=dd_Smed_g4_TRP-CCA_tRNA_2.mrna2;Target=dd_Smed_g4_TRP-CCA_tRNA_2 12 60 +
dd_Smes_g4_44	Gmap_Index_schMed4	CDS	4601952	4601959	100	-	1	ID=dd_Smed_g4_TRP-CCA_tRNA_2.mrna2.cds2;Name=dd_Smed_g4_TRP-CCA_tRNA_2;Parent=dd_Smed_g4_TRP-CCA_tRNA_2.mrna2;Target=dd_Smed_g4_TRP-CCA_tRNA_2 61 68 +
###
dd_Smes_g4_6	Gmap_Index_schMed4	gene	29042	29125	.	+	.	ID=dd_Smed_g4_THR-TGT_tRNA_9.path1;Name=dd_Smed_g4_THR-TGT_tRNA_9
dd_Smes_g4_6	Gmap_Index_schMed4	mRNA	29042	29125	.	+	.	ID=dd_Smed_g4_THR-TGT_tRNA_9.mrna1;Name=dd_Smed_g4_THR-TGT_tRNA_9;Parent=dd_Smed_g4_THR-TGT_tRNA_9.path1;coverage=100.0;identity=86.9;matches=73;mismatches=0;indels=11;unknowns=0
dd_Smes_g4_6	Gmap_Index_schMed4	exon	29042	29125	86	+	.	ID=dd_Smed_g4_THR-TGT_tRNA_9.mrna1.exon1;Name=dd_Smed_g4_THR-TGT_tRNA_9;Parent=dd_Smed_g4_THR-TGT_tRNA_9.mrna1;Target=dd_Smed_g4_THR-TGT_tRNA_9 1 73 +
dd_Smes_g4_6	Gmap_Index_schMed4	CDS	29043	29076	100	+	0	ID=dd_Smed_g4_THR-TGT_tRNA_9.mrna1.cds1;Name=dd_Smed_g4_THR-TGT_tRNA_9;Parent=dd_Smed_g4_THR-TGT_tRNA_9.mrna1;Target=dd_Smed_g4_THR-TGT_tRNA_9 2 35 +
dd_Smes_g4_6	Gmap_Index_schMed4	CDS	29088	29125	100	+	1	ID=dd_Smed_g4_THR-TGT_tRNA_9.mrna1.cds2;Name=dd_Smed_g4_THR-TGT_tRNA_9;Parent=dd_Smed_g4_THR-TGT_tRNA_9.mrna1;Target=dd_Smed_g4_THR-TGT_tRNA_9 36 73 +
###
dd_Smes_g4_2	Gmap_Index_schMed4	gene	18722	18758	.	-	.	ID=dd_Smed_g4_THR-TGT_tRNA_9.path2;Name=dd_Smed_g4_THR-TGT_tRNA_9
dd_Smes_g4_2	Gmap_Index_schMed4	mRNA	18722	18758	.	-	.	ID=dd_Smed_g4_THR-TGT_tRNA_9.mrna2;Name=dd_Smed_g4_THR-TGT_tRNA_9;Parent=dd_Smed_g4_THR-TGT_tRNA_9.path2;coverage=52.1;identity=97.4;matches=37;mismatches=0;indels=1;unknowns=0
dd_Smes_g4_2	Gmap_Index_schMed4	exon	18722	18758	97	-	.	ID=dd_Smed_g4_THR-TGT_tRNA_9.mrna2.exon1;Name=dd_Smed_g4_THR-TGT_tRNA_9;Parent=dd_Smed_g4_THR-TGT_tRNA_9.mrna2;Target=dd_Smed_g4_THR-TGT_tRNA_9 36 73 +
dd_Smes_g4_2	Gmap_Index_schMed4	CDS	18723	18757	97	-	0	ID=dd_Smed_g4_THR-TGT_tRNA_9.mrna2.cds1;Name=dd_Smed_g4_THR-TGT_tRNA_9;Parent=dd_Smed_g4_THR-TGT_tRNA_9.mrna2;Target=dd_Smed_g4_THR-TGT_tRNA_9 37 72 +
###
dd_Smes_g4_2	Gmap_Index_schMed4	gene	21462	21498	.	-	.	ID=dd_Smed_g4_THR-TGT_tRNA_9.path3;Name=dd_Smed_g4_THR-TGT_tRNA_9
dd_Smes_g4_2	Gmap_Index_schMed4	mRNA	21462	21498	.	-	.	ID=dd_Smed_g4_THR-TGT_tRNA_9.mrna3;Name=dd_Smed_g4_THR-TGT_tRNA_9;Parent=dd_Smed_g4_THR-TGT_tRNA_9.path3;coverage=52.1;identity=97.4;matches=37;mismatches=0;indels=1;unknowns=0
dd_Smes_g4_2	Gmap_Index_schMed4	exon	21462	21498	97	-	.	ID=dd_Smed_g4_THR-TGT_tRNA_9.mrna3.exon1;Name=dd_Smed_g4_THR-TGT_tRNA_9;Parent=dd_Smed_g4_THR-TGT_tRNA_9.mrna3;Target=dd_Smed_g4_THR-TGT_tRNA_9 36 73 +
dd_Smes_g4_2	Gmap_Index_schMed4	CDS	21463	21497	97	-	0	ID=dd_Smed_g4_THR-TGT_tRNA_9.mrna3.cds1;Name=dd_Smed_g4_THR-TGT_tRNA_9;Parent=dd_Smed_g4_THR-TGT_tRNA_9.mrna3;Target=dd_Smed_g4_THR-TGT_tRNA_9 37 72 +
###
dd_Smes_g4_2	Gmap_Index_schMed4	gene	21711	21747	.	-	.	ID=dd_Smed_g4_THR-TGT_tRNA_9.path4;Name=dd_Smed_g4_THR-TGT_tRNA_9
dd_Smes_g4_2	Gmap_Index_schMed4	mRNA	21711	21747	.	-	.	ID=dd_Smed_g4_THR-TGT_tRNA_9.mrna4;Name=dd_Smed_g4_THR-TGT_tRNA_9;Parent=dd_Smed_g4_THR-TGT_tRNA_9.path4;coverage=52.1;identity=97.4;matches=37;mismatches=0;indels=1;unknowns=0
dd_Smes_g4_2	Gmap_Index_schMed4	exon	21711	21747	97	-	.	ID=dd_Smed_g4_THR-TGT_tRNA_9.mrna4.exon1;Name=dd_Smed_g4_THR-TGT_tRNA_9;Parent=dd_Smed_g4_THR-TGT_tRNA_9.mrna4;Target=dd_Smed_g4_THR-TGT_tRNA_9 36 73 +
dd_Smes_g4_2	Gmap_Index_schMed4	CDS	21712	21746	97	-	0	ID=dd_Smed_g4_THR-TGT_tRNA_9.mrna4.cds1;Name=dd_Smed_g4_THR-TGT_tRNA_9;Parent=dd_Smed_g4_THR-TGT_tRNA_9.mrna4;Target=dd_Smed_g4_THR-TGT_tRNA_9 37 72 +
###
dd_Smes_g4_2	Gmap_Index_schMed4	gene	17969	18040	.	-	.	ID=dd_Smed_g4_THR-TGT_tRNA_9.path5;Name=dd_Smed_g4_THR-TGT_tRNA_9
dd_Smes_g4_2	Gmap_Index_schMed4	mRNA	17969	18040	.	-	.	ID=dd_Smed_g4_THR-TGT_tRNA_9.mrna5;Name=dd_Smed_g4_THR-TGT_tRNA_9;Parent=dd_Smed_g4_THR-TGT_tRNA_9.path5;coverage=87.7;identity=80.8;matches=59;mismatches=4;indels=10;unknowns=0
dd_Smes_g4_2	Gmap_Index_schMed4	exon	17969	18040	80	-	.	ID=dd_Smed_g4_THR-TGT_tRNA_9.mrna5.exon1;Name=dd_Smed_g4_THR-TGT_tRNA_9;Parent=dd_Smed_g4_THR-TGT_tRNA_9.mrna5;Target=dd_Smed_g4_THR-TGT_tRNA_9 10 73 +
dd_Smes_g4_2	Gmap_Index_schMed4	CDS	18018	18040	81	-	0	ID=dd_Smed_g4_THR-TGT_tRNA_9.mrna5.cds1;Name=dd_Smed_g4_THR-TGT_tRNA_9;Parent=dd_Smed_g4_THR-TGT_tRNA_9.mrna5;Target=dd_Smed_g4_THR-TGT_tRNA_9 10 32 +
dd_Smes_g4_2	Gmap_Index_schMed4	CDS	18013	18015	100	-	2	ID=dd_Smed_g4_THR-TGT_tRNA_9.mrna5.cds2;Name=dd_Smed_g4_THR-TGT_tRNA_9;Parent=dd_Smed_g4_THR-TGT_tRNA_9.mrna5;Target=dd_Smed_g4_THR-TGT_tRNA_9 33 35 +
dd_Smes_g4_2	Gmap_Index_schMed4	CDS	17970	18005	97	-	2	ID=dd_Smed_g4_THR-TGT_tRNA_9.mrna5.cds3;Name=dd_Smed_g4_THR-TGT_tRNA_9;Parent=dd_Smed_g4_THR-TGT_tRNA_9.mrna5;Target=dd_Smed_g4_THR-TGT_tRNA_9 36 72 +
###
dd_Smes_g4_2	Gmap_Index_schMed4	gene	8597	8679	.	-	.	ID=dd_Smed_g4_THR-TGT_tRNA_3.path1;Name=dd_Smed_g4_THR-TGT_tRNA_3
dd_Smes_g4_2	Gmap_Index_schMed4	mRNA	8597	8679	.	-	.	ID=dd_Smed_g4_THR-TGT_tRNA_3.mrna1;Name=dd_Smed_g4_THR-TGT_tRNA_3;Parent=dd_Smed_g4_THR-TGT_tRNA_3.path1;coverage=100.0;identity=88.1;matches=74;mismatches=2;indels=8;unknowns=0
dd_Smes_g4_2	Gmap_Index_schMed4	exon	8597	8679	88	-	.	ID=dd_Smed_g4_THR-TGT_tRNA_3.mrna1.exon1;Name=dd_Smed_g4_THR-TGT_tRNA_3;Parent=dd_Smed_g4_THR-TGT_tRNA_3.mrna1;Target=dd_Smed_g4_THR-TGT_tRNA_3 1 77 +
dd_Smes_g4_2	Gmap_Index_schMed4	CDS	8649	8677	93	-	0	ID=dd_Smed_g4_THR-TGT_tRNA_3.mrna1.cds1;Name=dd_Smed_g4_THR-TGT_tRNA_3;Parent=dd_Smed_g4_THR-TGT_tRNA_3.mrna1;Target=dd_Smed_g4_THR-TGT_tRNA_3 3 32 +
dd_Smes_g4_2	Gmap_Index_schMed4	CDS	8640	8645	100	-	0	ID=dd_Smed_g4_THR-TGT_tRNA_3.mrna1.cds2;Name=dd_Smed_g4_THR-TGT_tRNA_3;Parent=dd_Smed_g4_THR-TGT_tRNA_3.mrna1;Target=dd_Smed_g4_THR-TGT_tRNA_3 33 38 +
###
dd_Smes_g4_6	Gmap_Index_schMed4	gene	13273	13354	.	+	.	ID=dd_Smed_g4_THR-TGT_tRNA_3.path2;Name=dd_Smed_g4_THR-TGT_tRNA_3
dd_Smes_g4_6	Gmap_Index_schMed4	mRNA	13273	13354	.	+	.	ID=dd_Smed_g4_THR-TGT_tRNA_3.mrna2;Name=dd_Smed_g4_THR-TGT_tRNA_3;Parent=dd_Smed_g4_THR-TGT_tRNA_3.path2;coverage=97.4;identity=84.7;matches=72;mismatches=0;indels=13;unknowns=0
dd_Smes_g4_6	Gmap_Index_schMed4	exon	13273	13354	84	+	.	ID=dd_Smed_g4_THR-TGT_tRNA_3.mrna2.exon1;Name=dd_Smed_g4_THR-TGT_tRNA_3;Parent=dd_Smed_g4_THR-TGT_tRNA_3.mrna2;Target=dd_Smed_g4_THR-TGT_tRNA_3 1 75 +
dd_Smes_g4_6	Gmap_Index_schMed4	CDS	13273	13310	97	+	0	ID=dd_Smed_g4_THR-TGT_tRNA_3.mrna2.cds1;Name=dd_Smed_g4_THR-TGT_tRNA_3;Parent=dd_Smed_g4_THR-TGT_tRNA_3.mrna2;Target=dd_Smed_g4_THR-TGT_tRNA_3 1 39 +
dd_Smes_g4_6	Gmap_Index_schMed4	CDS	13321	13327	75	+	0	ID=dd_Smed_g4_THR-TGT_tRNA_3.mrna2.cds2;Name=dd_Smed_g4_THR-TGT_tRNA_3;Parent=dd_Smed_g4_THR-TGT_tRNA_3.mrna2;Target=dd_Smed_g4_THR-TGT_tRNA_3 40 48 +
###
dd_Smes_g4_6	Gmap_Index_schMed4	gene	31546	31629	.	+	.	ID=dd_Smed_g4_THR-TGT_tRNA_3.path3;Name=dd_Smed_g4_THR-TGT_tRNA_3
dd_Smes_g4_6	Gmap_Index_schMed4	mRNA	31546	31629	.	+	.	ID=dd_Smed_g4_THR-TGT_tRNA_3.mrna3;Name=dd_Smed_g4_THR-TGT_tRNA_3;Parent=dd_Smed_g4_THR-TGT_tRNA_3.path3;coverage=100.0;identity=85.1;matches=74;mismatches=0;indels=13;unknowns=0
dd_Smes_g4_6	Gmap_Index_schMed4	exon	31546	31629	85	+	.	ID=dd_Smed_g4_THR-TGT_tRNA_3.mrna3.exon1;Name=dd_Smed_g4_THR-TGT_tRNA_3;Parent=dd_Smed_g4_THR-TGT_tRNA_3.mrna3;Target=dd_Smed_g4_THR-TGT_tRNA_3 1 77 +
dd_Smes_g4_6	Gmap_Index_schMed4	CDS	31546	31583	97	+	0	ID=dd_Smed_g4_THR-TGT_tRNA_3.mrna3.cds1;Name=dd_Smed_g4_THR-TGT_tRNA_3;Parent=dd_Smed_g4_THR-TGT_tRNA_3.mrna3;Target=dd_Smed_g4_THR-TGT_tRNA_3 1 39 +
dd_Smes_g4_6	Gmap_Index_schMed4	CDS	31594	31601	87	+	0	ID=dd_Smed_g4_THR-TGT_tRNA_3.mrna3.cds2;Name=dd_Smed_g4_THR-TGT_tRNA_3;Parent=dd_Smed_g4_THR-TGT_tRNA_3.mrna3;Target=dd_Smed_g4_THR-TGT_tRNA_3 40 48 +
###
dd_Smes_g4_6	Gmap_Index_schMed4	gene	32041	32124	.	+	.	ID=dd_Smed_g4_THR-TGT_tRNA_3.path4;Name=dd_Smed_g4_THR-TGT_tRNA_3
dd_Smes_g4_6	Gmap_Index_schMed4	mRNA	32041	32124	.	+	.	ID=dd_Smed_g4_THR-TGT_tRNA_3.mrna4;Name=dd_Smed_g4_THR-TGT_tRNA_3;Parent=dd_Smed_g4_THR-TGT_tRNA_3.path4;coverage=100.0;identity=85.1;matches=74;mismatches=0;indels=13;unknowns=0
dd_Smes_g4_6	Gmap_Index_schMed4	exon	32041	32124	85	+	.	ID=dd_Smed_g4_THR-TGT_tRNA_3.mrna4.exon1;Name=dd_Smed_g4_THR-TGT_tRNA_3;Parent=dd_Smed_g4_THR-TGT_tRNA_3.mrna4;Target=dd_Smed_g4_THR-TGT_tRNA_3 1 77 +
dd_Smes_g4_6	Gmap_Index_schMed4	CDS	32041	32078	97	+	0	ID=dd_Smed_g4_THR-TGT_tRNA_3.mrna4.cds1;Name=dd_Smed_g4_THR-TGT_tRNA_3;Parent=dd_Smed_g4_THR-TGT_tRNA_3.mrna4;Target=dd_Smed_g4_THR-TGT_tRNA_3 1 39 +
dd_Smes_g4_6	Gmap_Index_schMed4	CDS	32089	32096	87	+	0	ID=dd_Smed_g4_THR-TGT_tRNA_3.mrna4.cds2;Name=dd_Smed_g4_THR-TGT_tRNA_3;Parent=dd_Smed_g4_THR-TGT_tRNA_3.mrna4;Target=dd_Smed_g4_THR-TGT_tRNA_3 40 48 +
###
dd_Smes_g4_6	Gmap_Index_schMed4	gene	32291	32374	.	+	.	ID=dd_Smed_g4_THR-TGT_tRNA_3.path5;Name=dd_Smed_g4_THR-TGT_tRNA_3
dd_Smes_g4_6	Gmap_Index_schMed4	mRNA	32291	32374	.	+	.	ID=dd_Smed_g4_THR-TGT_tRNA_3.mrna5;Name=dd_Smed_g4_THR-TGT_tRNA_3;Parent=dd_Smed_g4_THR-TGT_tRNA_3.path5;coverage=100.0;identity=85.1;matches=74;mismatches=0;indels=13;unknowns=0
dd_Smes_g4_6	Gmap_Index_schMed4	exon	32291	32374	85	+	.	ID=dd_Smed_g4_THR-TGT_tRNA_3.mrna5.exon1;Name=dd_Smed_g4_THR-TGT_tRNA_3;Parent=dd_Smed_g4_THR-TGT_tRNA_3.mrna5;Target=dd_Smed_g4_THR-TGT_tRNA_3 1 77 +
dd_Smes_g4_6	Gmap_Index_schMed4	CDS	32291	32328	97	+	0	ID=dd_Smed_g4_THR-TGT_tRNA_3.mrna5.cds1;Name=dd_Smed_g4_THR-TGT_tRNA_3;Parent=dd_Smed_g4_THR-TGT_tRNA_3.mrna5;Target=dd_Smed_g4_THR-TGT_tRNA_3 1 39 +
dd_Smes_g4_6	Gmap_Index_schMed4	CDS	32339	32346	87	+	0	ID=dd_Smed_g4_THR-TGT_tRNA_3.mrna5.cds2;Name=dd_Smed_g4_THR-TGT_tRNA_3;Parent=dd_Smed_g4_THR-TGT_tRNA_3.mrna5;Target=dd_Smed_g4_THR-TGT_tRNA_3 40 48 +
###
dd_Smes_g4_6	Gmap_Index_schMed4	gene	16086	16168	.	+	.	ID=dd_Smed_g4_THR-TGT_tRNA_7.path1;Name=dd_Smed_g4_THR-TGT_tRNA_7
dd_Smes_g4_6	Gmap_Index_schMed4	mRNA	16086	16168	.	+	.	ID=dd_Smed_g4_THR-TGT_tRNA_7.mrna1;Name=dd_Smed_g4_THR-TGT_tRNA_7;Parent=dd_Smed_g4_THR-TGT_tRNA_7.path1;coverage=100.0;identity=86.7;matches=72;mismatches=0;indels=11;unknowns=0
dd_Smes_g4_6	Gmap_Index_schMed4	exon	16086	16168	86	+	.	ID=dd_Smed_g4_THR-TGT_tRNA_7.mrna1.exon1;Name=dd_Smed_g4_THR-TGT_tRNA_7;Parent=dd_Smed_g4_THR-TGT_tRNA_7.mrna1;Target=dd_Smed_g4_THR-TGT_tRNA_7 1 72 +
dd_Smes_g4_6	Gmap_Index_schMed4	CDS	16101	16123	100	+	0	ID=dd_Smed_g4_THR-TGT_tRNA_7.mrna1.cds1;Name=dd_Smed_g4_THR-TGT_tRNA_7;Parent=dd_Smed_g4_THR-TGT_tRNA_7.mrna1;Target=dd_Smed_g4_THR-TGT_tRNA_7 16 38 +
dd_Smes_g4_6	Gmap_Index_schMed4	CDS	16135	16168	100	+	2	ID=dd_Smed_g4_THR-TGT_tRNA_7.mrna1.cds2;Name=dd_Smed_g4_THR-TGT_tRNA_7;Parent=dd_Smed_g4_THR-TGT_tRNA_7.mrna1;Target=dd_Smed_g4_THR-TGT_tRNA_7 39 72 +
###
dd_Smes_g4_2	Gmap_Index_schMed4	gene	17971	18050	.	-	.	ID=dd_Smed_g4_THR-TGT_tRNA_7.path2;Name=dd_Smed_g4_THR-TGT_tRNA_7
dd_Smes_g4_2	Gmap_Index_schMed4	mRNA	17971	18050	.	-	.	ID=dd_Smed_g4_THR-TGT_tRNA_7.mrna2;Name=dd_Smed_g4_THR-TGT_tRNA_7;Parent=dd_Smed_g4_THR-TGT_tRNA_7.path2;coverage=98.6;identity=82.7;matches=67;mismatches=3;indels=11;unknowns=0
dd_Smes_g4_2	Gmap_Index_schMed4	exon	17971	18050	82	-	.	ID=dd_Smed_g4_THR-TGT_tRNA_7.mrna2.exon1;Name=dd_Smed_g4_THR-TGT_tRNA_7;Parent=dd_Smed_g4_THR-TGT_tRNA_7.mrna2;Target=dd_Smed_g4_THR-TGT_tRNA_7 1 71 +
dd_Smes_g4_2	Gmap_Index_schMed4	CDS	18030	18049	90	-	0	ID=dd_Smed_g4_THR-TGT_tRNA_7.mrna2.cds1;Name=dd_Smed_g4_THR-TGT_tRNA_7;Parent=dd_Smed_g4_THR-TGT_tRNA_7.mrna2;Target=dd_Smed_g4_THR-TGT_tRNA_7 2 22 +
###
dd_Smes_g4_2	Gmap_Index_schMed4	gene	16970	17049	.	-	.	ID=dd_Smed_g4_THR-TGT_tRNA_7.path3;Name=dd_Smed_g4_THR-TGT_tRNA_7
dd_Smes_g4_2	Gmap_Index_schMed4	mRNA	16970	17049	.	-	.	ID=dd_Smed_g4_THR-TGT_tRNA_7.mrna3;Name=dd_Smed_g4_THR-TGT_tRNA_7;Parent=dd_Smed_g4_THR-TGT_tRNA_7.path3;coverage=98.6;identity=80.7;matches=67;mismatches=1;indels=15;unknowns=0
dd_Smes_g4_2	Gmap_Index_schMed4	exon	16970	17049	80	-	.	ID=dd_Smed_g4_THR-TGT_tRNA_7.mrna3.exon1;Name=dd_Smed_g4_THR-TGT_tRNA_7;Parent=dd_Smed_g4_THR-TGT_tRNA_7.mrna3;Target=dd_Smed_g4_THR-TGT_tRNA_7 1 71 +
dd_Smes_g4_2	Gmap_Index_schMed4	CDS	17014	17047	94	-	0	ID=dd_Smed_g4_THR-TGT_tRNA_7.mrna3.cds1;Name=dd_Smed_g4_THR-TGT_tRNA_7;Parent=dd_Smed_g4_THR-TGT_tRNA_7.mrna3;Target=dd_Smed_g4_THR-TGT_tRNA_7 3 38 +
###
dd_Smes_g4_256	Gmap_Index_schMed4	gene	632439	632513	.	+	.	ID=dd_Smed_g4_TRP-CCA_tRNA_6.path1;Name=dd_Smed_g4_TRP-CCA_tRNA_6
dd_Smes_g4_256	Gmap_Index_schMed4	mRNA	632439	632513	.	+	.	ID=dd_Smed_g4_TRP-CCA_tRNA_6.mrna1;Name=dd_Smed_g4_TRP-CCA_tRNA_6;Parent=dd_Smed_g4_TRP-CCA_tRNA_6.path1;coverage=100.0;identity=100.0;matches=75;mismatches=0;indels=0;unknowns=0
dd_Smes_g4_256	Gmap_Index_schMed4	exon	632439	632513	100	+	.	ID=dd_Smed_g4_TRP-CCA_tRNA_6.mrna1.exon1;Name=dd_Smed_g4_TRP-CCA_tRNA_6;Parent=dd_Smed_g4_TRP-CCA_tRNA_6.mrna1;Target=dd_Smed_g4_TRP-CCA_tRNA_6 1 75 +
dd_Smes_g4_256	Gmap_Index_schMed4	CDS	632441	632512	100	+	0	ID=dd_Smed_g4_TRP-CCA_tRNA_6.mrna1.cds1;Name=dd_Smed_g4_TRP-CCA_tRNA_6;Parent=dd_Smed_g4_TRP-CCA_tRNA_6.mrna1;Target=dd_Smed_g4_TRP-CCA_tRNA_6 3 74 +
###
dd_Smes_g4_256_alt_4	Gmap_Index_schMed4	gene	16552	16608	.	+	.	ID=dd_Smed_g4_TRP-CCA_tRNA_6.path2;Name=dd_Smed_g4_TRP-CCA_tRNA_6
dd_Smes_g4_256_alt_4	Gmap_Index_schMed4	mRNA	16552	16608	.	+	.	ID=dd_Smed_g4_TRP-CCA_tRNA_6.mrna2;Name=dd_Smed_g4_TRP-CCA_tRNA_6;Parent=dd_Smed_g4_TRP-CCA_tRNA_6.path2;coverage=80.0;identity=91.8;matches=56;mismatches=0;indels=5;unknowns=0
dd_Smes_g4_256_alt_4	Gmap_Index_schMed4	exon	16552	16608	91	+	.	ID=dd_Smed_g4_TRP-CCA_tRNA_6.mrna2.exon1;Name=dd_Smed_g4_TRP-CCA_tRNA_6;Parent=dd_Smed_g4_TRP-CCA_tRNA_6.mrna2;Target=dd_Smed_g4_TRP-CCA_tRNA_6 1 60 +
dd_Smes_g4_256_alt_4	Gmap_Index_schMed4	CDS	16553	16581	87	+	0	ID=dd_Smed_g4_TRP-CCA_tRNA_6.mrna2.cds1;Name=dd_Smed_g4_TRP-CCA_tRNA_6;Parent=dd_Smed_g4_TRP-CCA_tRNA_6.mrna2;Target=dd_Smed_g4_TRP-CCA_tRNA_6 2 34 +
###
dd_Smes_g4_256_alt_4	Gmap_Index_schMed4	gene	25704	25760	.	+	.	ID=dd_Smed_g4_TRP-CCA_tRNA_6.path3;Name=dd_Smed_g4_TRP-CCA_tRNA_6
dd_Smes_g4_256_alt_4	Gmap_Index_schMed4	mRNA	25704	25760	.	+	.	ID=dd_Smed_g4_TRP-CCA_tRNA_6.mrna3;Name=dd_Smed_g4_TRP-CCA_tRNA_6;Parent=dd_Smed_g4_TRP-CCA_tRNA_6.path3;coverage=80.0;identity=91.8;matches=56;mismatches=0;indels=5;unknowns=0
dd_Smes_g4_256_alt_4	Gmap_Index_schMed4	exon	25704	25760	91	+	.	ID=dd_Smed_g4_TRP-CCA_tRNA_6.mrna3.exon1;Name=dd_Smed_g4_TRP-CCA_tRNA_6;Parent=dd_Smed_g4_TRP-CCA_tRNA_6.mrna3;Target=dd_Smed_g4_TRP-CCA_tRNA_6 1 60 +
dd_Smes_g4_256_alt_4	Gmap_Index_schMed4	CDS	25705	25733	87	+	0	ID=dd_Smed_g4_TRP-CCA_tRNA_6.mrna3.cds1;Name=dd_Smed_g4_TRP-CCA_tRNA_6;Parent=dd_Smed_g4_TRP-CCA_tRNA_6.mrna3;Target=dd_Smed_g4_TRP-CCA_tRNA_6 2 34 +
###
dd_Smes_g4_256_alt_4	Gmap_Index_schMed4	gene	30918	30975	.	+	.	ID=dd_Smed_g4_TRP-CCA_tRNA_6.path4;Name=dd_Smed_g4_TRP-CCA_tRNA_6
dd_Smes_g4_256_alt_4	Gmap_Index_schMed4	mRNA	30918	30975	.	+	.	ID=dd_Smed_g4_TRP-CCA_tRNA_6.mrna4;Name=dd_Smed_g4_TRP-CCA_tRNA_6;Parent=dd_Smed_g4_TRP-CCA_tRNA_6.path4;coverage=78.7;identity=91.8;matches=56;mismatches=0;indels=5;unknowns=0
dd_Smes_g4_256_alt_4	Gmap_Index_schMed4	exon	30918	30975	91	+	.	ID=dd_Smed_g4_TRP-CCA_tRNA_6.mrna4.exon1;Name=dd_Smed_g4_TRP-CCA_tRNA_6;Parent=dd_Smed_g4_TRP-CCA_tRNA_6.mrna4;Target=dd_Smed_g4_TRP-CCA_tRNA_6 2 60 +
dd_Smes_g4_256_alt_4	Gmap_Index_schMed4	CDS	30919	30955	92	+	0	ID=dd_Smed_g4_TRP-CCA_tRNA_6.mrna4.cds1;Name=dd_Smed_g4_TRP-CCA_tRNA_6;Parent=dd_Smed_g4_TRP-CCA_tRNA_6.mrna4;Target=dd_Smed_g4_TRP-CCA_tRNA_6 3 42 +
dd_Smes_g4_256_alt_4	Gmap_Index_schMed4	CDS	30957	30963	100	+	1	ID=dd_Smed_g4_TRP-CCA_tRNA_6.mrna4.cds2;Name=dd_Smed_g4_TRP-CCA_tRNA_6;Parent=dd_Smed_g4_TRP-CCA_tRNA_6.mrna4;Target=dd_Smed_g4_TRP-CCA_tRNA_6 43 49 +
dd_Smes_g4_256_alt_4	Gmap_Index_schMed4	CDS	30965	30974	100	+	2	ID=dd_Smed_g4_TRP-CCA_tRNA_6.mrna4.cds3;Name=dd_Smed_g4_TRP-CCA_tRNA_6;Parent=dd_Smed_g4_TRP-CCA_tRNA_6.mrna4;Target=dd_Smed_g4_TRP-CCA_tRNA_6 50 59 +
###
dd_Smes_g4_256_alt_4	Gmap_Index_schMed4	gene	33222	33278	.	+	.	ID=dd_Smed_g4_TRP-CCA_tRNA_6.path5;Name=dd_Smed_g4_TRP-CCA_tRNA_6
dd_Smes_g4_256_alt_4	Gmap_Index_schMed4	mRNA	33222	33278	.	+	.	ID=dd_Smed_g4_TRP-CCA_tRNA_6.mrna5;Name=dd_Smed_g4_TRP-CCA_tRNA_6;Parent=dd_Smed_g4_TRP-CCA_tRNA_6.path5;coverage=74.7;identity=93.0;matches=53;mismatches=3;indels=1;unknowns=0
dd_Smes_g4_256_alt_4	Gmap_Index_schMed4	exon	33222	33278	92	+	.	ID=dd_Smed_g4_TRP-CCA_tRNA_6.mrna5.exon1;Name=dd_Smed_g4_TRP-CCA_tRNA_6;Parent=dd_Smed_g4_TRP-CCA_tRNA_6.mrna5;Target=dd_Smed_g4_TRP-CCA_tRNA_6 5 60 +
dd_Smes_g4_256_alt_4	Gmap_Index_schMed4	CDS	33223	33267	93	+	0	ID=dd_Smed_g4_TRP-CCA_tRNA_6.mrna5.cds1;Name=dd_Smed_g4_TRP-CCA_tRNA_6;Parent=dd_Smed_g4_TRP-CCA_tRNA_6.mrna5;Target=dd_Smed_g4_TRP-CCA_tRNA_6 6 50 +
dd_Smes_g4_256_alt_4	Gmap_Index_schMed4	CDS	33269	33277	100	+	0	ID=dd_Smed_g4_TRP-CCA_tRNA_6.mrna5.cds2;Name=dd_Smed_g4_TRP-CCA_tRNA_6;Parent=dd_Smed_g4_TRP-CCA_tRNA_6.mrna5;Target=dd_Smed_g4_TRP-CCA_tRNA_6 51 59 +
###
dd_Smes_g4_202	Gmap_Index_schMed4	gene	976350	976422	.	+	.	ID=dd_Smed_g4_Pseudo_TYR-ATA_tRNA_1.path1;Name=dd_Smed_g4_Pseudo_TYR-ATA_tRNA_1
dd_Smes_g4_202	Gmap_Index_schMed4	mRNA	976350	976422	.	+	.	ID=dd_Smed_g4_Pseudo_TYR-ATA_tRNA_1.mrna1;Name=dd_Smed_g4_Pseudo_TYR-ATA_tRNA_1;Parent=dd_Smed_g4_Pseudo_TYR-ATA_tRNA_1.path1;coverage=100.0;identity=100.0;matches=73;mismatches=0;indels=0;unknowns=0
dd_Smes_g4_202	Gmap_Index_schMed4	exon	976350	976422	100	+	.	ID=dd_Smed_g4_Pseudo_TYR-ATA_tRNA_1.mrna1.exon1;Name=dd_Smed_g4_Pseudo_TYR-ATA_tRNA_1;Parent=dd_Smed_g4_Pseudo_TYR-ATA_tRNA_1.mrna1;Target=dd_Smed_g4_Pseudo_TYR-ATA_tRNA_1 1 73 +
dd_Smes_g4_202	Gmap_Index_schMed4	CDS	976352	976387	100	+	0	ID=dd_Smed_g4_Pseudo_TYR-ATA_tRNA_1.mrna1.cds1;Name=dd_Smed_g4_Pseudo_TYR-ATA_tRNA_1;Parent=dd_Smed_g4_Pseudo_TYR-ATA_tRNA_1.mrna1;Target=dd_Smed_g4_Pseudo_TYR-ATA_tRNA_1 3 38 +
###
dd_Smes_g4_111	Gmap_Index_schMed4	gene	25038	25112	.	+	.	ID=dd_Smed_g4_TYR-ATA_tRNA_3.path1;Name=dd_Smed_g4_TYR-ATA_tRNA_3
dd_Smes_g4_111	Gmap_Index_schMed4	mRNA	25038	25112	.	+	.	ID=dd_Smed_g4_TYR-ATA_tRNA_3.mrna1;Name=dd_Smed_g4_TYR-ATA_tRNA_3;Parent=dd_Smed_g4_TYR-ATA_tRNA_3.path1;coverage=100.0;identity=100.0;matches=75;mismatches=0;indels=0;unknowns=0
dd_Smes_g4_111	Gmap_Index_schMed4	exon	25038	25112	100	+	.	ID=dd_Smed_g4_TYR-ATA_tRNA_3.mrna1.exon1;Name=dd_Smed_g4_TYR-ATA_tRNA_3;Parent=dd_Smed_g4_TYR-ATA_tRNA_3.mrna1;Target=dd_Smed_g4_TYR-ATA_tRNA_3 1 75 +
dd_Smes_g4_111	Gmap_Index_schMed4	CDS	25038	25112	100	+	0	ID=dd_Smed_g4_TYR-ATA_tRNA_3.mrna1.cds1;Name=dd_Smed_g4_TYR-ATA_tRNA_3;Parent=dd_Smed_g4_TYR-ATA_tRNA_3.mrna1;Target=dd_Smed_g4_TYR-ATA_tRNA_3 1 75 +
###
dd_Smes_g4_202	Gmap_Index_schMed4	gene	984161	984226	.	+	.	ID=dd_Smed_g4_TYR-ATA_tRNA_3.path2;Name=dd_Smed_g4_TYR-ATA_tRNA_3
dd_Smes_g4_202	Gmap_Index_schMed4	mRNA	984161	984226	.	+	.	ID=dd_Smed_g4_TYR-ATA_tRNA_3.mrna2;Name=dd_Smed_g4_TYR-ATA_tRNA_3;Parent=dd_Smed_g4_TYR-ATA_tRNA_3.path2;coverage=90.7;identity=87.0;matches=60;mismatches=5;indels=4;unknowns=0
dd_Smes_g4_202	Gmap_Index_schMed4	exon	984161	984226	86	+	.	ID=dd_Smed_g4_TYR-ATA_tRNA_3.mrna2.exon1;Name=dd_Smed_g4_TYR-ATA_tRNA_3;Parent=dd_Smed_g4_TYR-ATA_tRNA_3.mrna2;Target=dd_Smed_g4_TYR-ATA_tRNA_3 1 68 +
dd_Smes_g4_202	Gmap_Index_schMed4	CDS	984186	984201	80	+	0	ID=dd_Smed_g4_TYR-ATA_tRNA_3.mrna2.cds1;Name=dd_Smed_g4_TYR-ATA_tRNA_3;Parent=dd_Smed_g4_TYR-ATA_tRNA_3.mrna2;Target=dd_Smed_g4_TYR-ATA_tRNA_3 28 43 +
dd_Smes_g4_202	Gmap_Index_schMed4	CDS	984203	984224	95	+	1	ID=dd_Smed_g4_TYR-ATA_tRNA_3.mrna2.cds2;Name=dd_Smed_g4_TYR-ATA_tRNA_3;Parent=dd_Smed_g4_TYR-ATA_tRNA_3.mrna2;Target=dd_Smed_g4_TYR-ATA_tRNA_3 44 66 +
###
dd_Smes_g4_256	Gmap_Index_schMed4	gene	631848	631921	.	+	.	ID=dd_Smed_g4_TRP-CCA_tRNA_14.path1;Name=dd_Smed_g4_TRP-CCA_tRNA_14
dd_Smes_g4_256	Gmap_Index_schMed4	mRNA	631848	631921	.	+	.	ID=dd_Smed_g4_TRP-CCA_tRNA_14.mrna1;Name=dd_Smed_g4_TRP-CCA_tRNA_14;Parent=dd_Smed_g4_TRP-CCA_tRNA_14.path1;coverage=100.0;identity=100.0;matches=74;mismatches=0;indels=0;unknowns=0
dd_Smes_g4_256	Gmap_Index_schMed4	exon	631848	631921	100	+	.	ID=dd_Smed_g4_TRP-CCA_tRNA_14.mrna1.exon1;Name=dd_Smed_g4_TRP-CCA_tRNA_14;Parent=dd_Smed_g4_TRP-CCA_tRNA_14.mrna1;Target=dd_Smed_g4_TRP-CCA_tRNA_14 1 74 +
dd_Smes_g4_256	Gmap_Index_schMed4	CDS	631850	631921	100	+	0	ID=dd_Smed_g4_TRP-CCA_tRNA_14.mrna1.cds1;Name=dd_Smed_g4_TRP-CCA_tRNA_14;Parent=dd_Smed_g4_TRP-CCA_tRNA_14.mrna1;Target=dd_Smed_g4_TRP-CCA_tRNA_14 3 74 +
###
dd_Smes_g4_256_alt_4	Gmap_Index_schMed4	gene	26796	26864	.	+	.	ID=dd_Smed_g4_TRP-CCA_tRNA_14.path2;Name=dd_Smed_g4_TRP-CCA_tRNA_14
dd_Smes_g4_256_alt_4	Gmap_Index_schMed4	mRNA	26796	26864	.	+	.	ID=dd_Smed_g4_TRP-CCA_tRNA_14.mrna2;Name=dd_Smed_g4_TRP-CCA_tRNA_14;Parent=dd_Smed_g4_TRP-CCA_tRNA_14.path2;coverage=95.9;identity=87.7;matches=64;mismatches=3;indels=6;unknowns=0
dd_Smes_g4_256_alt_4	Gmap_Index_schMed4	exon	26796	26864	87	+	.	ID=dd_Smed_g4_TRP-CCA_tRNA_14.mrna2.exon1;Name=dd_Smed_g4_TRP-CCA_tRNA_14;Parent=dd_Smed_g4_TRP-CCA_tRNA_14.mrna2;Target=dd_Smed_g4_TRP-CCA_tRNA_14 2 72 +
dd_Smes_g4_256_alt_4	Gmap_Index_schMed4	CDS	26796	26838	86	+	0	ID=dd_Smed_g4_TRP-CCA_tRNA_14.mrna2.cds1;Name=dd_Smed_g4_TRP-CCA_tRNA_14;Parent=dd_Smed_g4_TRP-CCA_tRNA_14.mrna2;Target=dd_Smed_g4_TRP-CCA_tRNA_14 2 48 +
dd_Smes_g4_256_alt_4	Gmap_Index_schMed4	CDS	26841	26862	95	+	2	ID=dd_Smed_g4_TRP-CCA_tRNA_14.mrna2.cds2;Name=dd_Smed_g4_TRP-CCA_tRNA_14;Parent=dd_Smed_g4_TRP-CCA_tRNA_14.mrna2;Target=dd_Smed_g4_TRP-CCA_tRNA_14 49 70 +
###
dd_Smes_g4_256_alt_4	Gmap_Index_schMed4	gene	25154	25217	.	+	.	ID=dd_Smed_g4_TRP-CCA_tRNA_14.path3;Name=dd_Smed_g4_TRP-CCA_tRNA_14
dd_Smes_g4_256_alt_4	Gmap_Index_schMed4	mRNA	25154	25217	.	+	.	ID=dd_Smed_g4_TRP-CCA_tRNA_14.mrna3;Name=dd_Smed_g4_TRP-CCA_tRNA_14;Parent=dd_Smed_g4_TRP-CCA_tRNA_14.path3;coverage=94.6;identity=87.1;matches=61;mismatches=3;indels=6;unknowns=0
dd_Smes_g4_256_alt_4	Gmap_Index_schMed4	exon	25154	25217	87	+	.	ID=dd_Smed_g4_TRP-CCA_tRNA_14.mrna3.exon1;Name=dd_Smed_g4_TRP-CCA_tRNA_14;Parent=dd_Smed_g4_TRP-CCA_tRNA_14.mrna3;Target=dd_Smed_g4_TRP-CCA_tRNA_14 2 71 +
dd_Smes_g4_256_alt_4	Gmap_Index_schMed4	CDS	25155	25217	86	+	0	ID=dd_Smed_g4_TRP-CCA_tRNA_14.mrna3.cds1;Name=dd_Smed_g4_TRP-CCA_tRNA_14;Parent=dd_Smed_g4_TRP-CCA_tRNA_14.mrna3;Target=dd_Smed_g4_TRP-CCA_tRNA_14 3 71 +
###
dd_Smes_g4_44	Gmap_Index_schMed4	gene	4591021	4591087	.	-	.	ID=dd_Smed_g4_TRP-CCA_tRNA_14.path4;Name=dd_Smed_g4_TRP-CCA_tRNA_14
dd_Smes_g4_44	Gmap_Index_schMed4	mRNA	4591021	4591087	.	-	.	ID=dd_Smed_g4_TRP-CCA_tRNA_14.mrna4;Name=dd_Smed_g4_TRP-CCA_tRNA_14;Parent=dd_Smed_g4_TRP-CCA_tRNA_14.path4;coverage=95.9;identity=87.3;matches=62;mismatches=5;indels=4;unknowns=0
dd_Smes_g4_44	Gmap_Index_schMed4	exon	4591021	4591087	87	-	.	ID=dd_Smed_g4_TRP-CCA_tRNA_14.mrna4.exon1;Name=dd_Smed_g4_TRP-CCA_tRNA_14;Parent=dd_Smed_g4_TRP-CCA_tRNA_14.mrna4;Target=dd_Smed_g4_TRP-CCA_tRNA_14 2 72 +
dd_Smes_g4_44	Gmap_Index_schMed4	CDS	4591023	4591087	86	-	0	ID=dd_Smed_g4_TRP-CCA_tRNA_14.mrna4.cds1;Name=dd_Smed_g4_TRP-CCA_tRNA_14;Parent=dd_Smed_g4_TRP-CCA_tRNA_14.mrna4;Target=dd_Smed_g4_TRP-CCA_tRNA_14 2 70 +
###
dd_Smes_g4_256_alt_4	Gmap_Index_schMed4	gene	18211	18275	.	+	.	ID=dd_Smed_g4_TRP-CCA_tRNA_14.path5;Name=dd_Smed_g4_TRP-CCA_tRNA_14
dd_Smes_g4_256_alt_4	Gmap_Index_schMed4	mRNA	18211	18275	.	+	.	ID=dd_Smed_g4_TRP-CCA_tRNA_14.mrna5;Name=dd_Smed_g4_TRP-CCA_tRNA_14;Parent=dd_Smed_g4_TRP-CCA_tRNA_14.path5;coverage=90.5;identity=87.0;matches=60;mismatches=3;indels=6;unknowns=0
dd_Smes_g4_256_alt_4	Gmap_Index_schMed4	exon	18211	18275	86	+	.	ID=dd_Smed_g4_TRP-CCA_tRNA_14.mrna5.exon1;Name=dd_Smed_g4_TRP-CCA_tRNA_14;Parent=dd_Smed_g4_TRP-CCA_tRNA_14.mrna5;Target=dd_Smed_g4_TRP-CCA_tRNA_14 8 74 +
dd_Smes_g4_256_alt_4	Gmap_Index_schMed4	CDS	18211	18248	85	+	0	ID=dd_Smed_g4_TRP-CCA_tRNA_14.mrna5.cds1;Name=dd_Smed_g4_TRP-CCA_tRNA_14;Parent=dd_Smed_g4_TRP-CCA_tRNA_14.mrna5;Target=dd_Smed_g4_TRP-CCA_tRNA_14 8 48 +
dd_Smes_g4_256_alt_4	Gmap_Index_schMed4	CDS	18251	18274	95	+	2	ID=dd_Smed_g4_TRP-CCA_tRNA_14.mrna5.cds2;Name=dd_Smed_g4_TRP-CCA_tRNA_14;Parent=dd_Smed_g4_TRP-CCA_tRNA_14.mrna5;Target=dd_Smed_g4_TRP-CCA_tRNA_14 49 73 +
###
dd_Smes_g4_35_alt_2	Gmap_Index_schMed4	gene	265	342	.	-	.	ID=dd_Smed_g4_Pseudo_TRP-CCA_tRNA_4.path1;Name=dd_Smed_g4_Pseudo_TRP-CCA_tRNA_4
dd_Smes_g4_35_alt_2	Gmap_Index_schMed4	mRNA	265	342	.	-	.	ID=dd_Smed_g4_Pseudo_TRP-CCA_tRNA_4.mrna1;Name=dd_Smed_g4_Pseudo_TRP-CCA_tRNA_4;Parent=dd_Smed_g4_Pseudo_TRP-CCA_tRNA_4.path1;coverage=100.0;identity=100.0;matches=78;mismatches=0;indels=0;unknowns=0
dd_Smes_g4_35_alt_2	Gmap_Index_schMed4	exon	265	342	100	-	.	ID=dd_Smed_g4_Pseudo_TRP-CCA_tRNA_4.mrna1.exon1;Name=dd_Smed_g4_Pseudo_TRP-CCA_tRNA_4;Parent=dd_Smed_g4_Pseudo_TRP-CCA_tRNA_4.mrna1;Target=dd_Smed_g4_Pseudo_TRP-CCA_tRNA_4 1 78 +
dd_Smes_g4_35_alt_2	Gmap_Index_schMed4	CDS	265	342	100	-	0	ID=dd_Smed_g4_Pseudo_TRP-CCA_tRNA_4.mrna1.cds1;Name=dd_Smed_g4_Pseudo_TRP-CCA_tRNA_4;Parent=dd_Smed_g4_Pseudo_TRP-CCA_tRNA_4.mrna1;Target=dd_Smed_g4_Pseudo_TRP-CCA_tRNA_4 1 78 +
###
dd_Smes_g4_294	Gmap_Index_schMed4	gene	401379	401456	.	+	.	ID=dd_Smed_g4_Pseudo_TRP-CCA_tRNA_4.path2;Name=dd_Smed_g4_Pseudo_TRP-CCA_tRNA_4
dd_Smes_g4_294	Gmap_Index_schMed4	mRNA	401379	401456	.	+	.	ID=dd_Smed_g4_Pseudo_TRP-CCA_tRNA_4.mrna2;Name=dd_Smed_g4_Pseudo_TRP-CCA_tRNA_4;Parent=dd_Smed_g4_Pseudo_TRP-CCA_tRNA_4.path2;coverage=100.0;identity=92.5;matches=74;mismatches=2;indels=4;unknowns=0
dd_Smes_g4_294	Gmap_Index_schMed4	exon	401379	401456	92	+	.	ID=dd_Smed_g4_Pseudo_TRP-CCA_tRNA_4.mrna2.exon1;Name=dd_Smed_g4_Pseudo_TRP-CCA_tRNA_4;Parent=dd_Smed_g4_Pseudo_TRP-CCA_tRNA_4.mrna2;Target=dd_Smed_g4_Pseudo_TRP-CCA_tRNA_4 1 78 +
dd_Smes_g4_294	Gmap_Index_schMed4	CDS	401405	401444	92	+	0	ID=dd_Smed_g4_Pseudo_TRP-CCA_tRNA_4.mrna2.cds1;Name=dd_Smed_g4_Pseudo_TRP-CCA_tRNA_4;Parent=dd_Smed_g4_Pseudo_TRP-CCA_tRNA_4.mrna2;Target=dd_Smed_g4_Pseudo_TRP-CCA_tRNA_4 27 67 +
dd_Smes_g4_294	Gmap_Index_schMed4	CDS	401446	401455	100	+	2	ID=dd_Smed_g4_Pseudo_TRP-CCA_tRNA_4.mrna2.cds2;Name=dd_Smed_g4_Pseudo_TRP-CCA_tRNA_4;Parent=dd_Smed_g4_Pseudo_TRP-CCA_tRNA_4.mrna2;Target=dd_Smed_g4_Pseudo_TRP-CCA_tRNA_4 68 77 +
###
dd_Smes_g4_35_alt_23	Gmap_Index_schMed4	gene	1444	1519	.	-	.	ID=dd_Smed_g4_Pseudo_TRP-CCA_tRNA_4.path3;Name=dd_Smed_g4_Pseudo_TRP-CCA_tRNA_4
dd_Smes_g4_35_alt_23	Gmap_Index_schMed4	mRNA	1444	1519	.	-	.	ID=dd_Smed_g4_Pseudo_TRP-CCA_tRNA_4.mrna3;Name=dd_Smed_g4_Pseudo_TRP-CCA_tRNA_4;Parent=dd_Smed_g4_Pseudo_TRP-CCA_tRNA_4.path3;coverage=97.4;identity=88.5;matches=69;mismatches=5;indels=4;unknowns=0
dd_Smes_g4_35_alt_23	Gmap_Index_schMed4	exon	1444	1519	88	-	.	ID=dd_Smed_g4_Pseudo_TRP-CCA_tRNA_4.mrna3.exon1;Name=dd_Smed_g4_Pseudo_TRP-CCA_tRNA_4;Parent=dd_Smed_g4_Pseudo_TRP-CCA_tRNA_4.mrna3;Target=dd_Smed_g4_Pseudo_TRP-CCA_tRNA_4 1 76 +
dd_Smes_g4_35_alt_23	Gmap_Index_schMed4	CDS	1480	1518	86	-	0	ID=dd_Smed_g4_Pseudo_TRP-CCA_tRNA_4.mrna3.cds1;Name=dd_Smed_g4_Pseudo_TRP-CCA_tRNA_4;Parent=dd_Smed_g4_Pseudo_TRP-CCA_tRNA_4.mrna3;Target=dd_Smed_g4_Pseudo_TRP-CCA_tRNA_4 2 40 +
dd_Smes_g4_35_alt_23	Gmap_Index_schMed4	CDS	1452	1478	92	-	0	ID=dd_Smed_g4_Pseudo_TRP-CCA_tRNA_4.mrna3.cds2;Name=dd_Smed_g4_Pseudo_TRP-CCA_tRNA_4;Parent=dd_Smed_g4_Pseudo_TRP-CCA_tRNA_4.mrna3;Target=dd_Smed_g4_Pseudo_TRP-CCA_tRNA_4 41 69 +
dd_Smes_g4_35_alt_23	Gmap_Index_schMed4	CDS	1444	1450	100	-	2	ID=dd_Smed_g4_Pseudo_TRP-CCA_tRNA_4.mrna3.cds3;Name=dd_Smed_g4_Pseudo_TRP-CCA_tRNA_4;Parent=dd_Smed_g4_Pseudo_TRP-CCA_tRNA_4.mrna3;Target=dd_Smed_g4_Pseudo_TRP-CCA_tRNA_4 70 76 +
###
dd_Smes_g4_90	Gmap_Index_schMed4	gene	2805962	2806007	.	-	.	ID=dd_Smed_g4_THR-TGT_tRNA_6.path1;Name=dd_Smed_g4_THR-TGT_tRNA_6
dd_Smes_g4_90	Gmap_Index_schMed4	mRNA	2805962	2806007	.	-	.	ID=dd_Smed_g4_THR-TGT_tRNA_6.mrna1;Name=dd_Smed_g4_THR-TGT_tRNA_6;Parent=dd_Smed_g4_THR-TGT_tRNA_6.path1;coverage=58.2;identity=95.7;matches=44;mismatches=2;indels=0;unknowns=0
dd_Smes_g4_90	Gmap_Index_schMed4	exon	2805962	2806007	95	-	.	ID=dd_Smed_g4_THR-TGT_tRNA_6.mrna1.exon1;Name=dd_Smed_g4_THR-TGT_tRNA_6;Parent=dd_Smed_g4_THR-TGT_tRNA_6.mrna1;Target=dd_Smed_g4_THR-TGT_tRNA_6 34 79 +
dd_Smes_g4_90	Gmap_Index_schMed4	CDS	2805962	2806006	97	-	0	ID=dd_Smed_g4_THR-TGT_tRNA_6.mrna1.cds1;Name=dd_Smed_g4_THR-TGT_tRNA_6;Parent=dd_Smed_g4_THR-TGT_tRNA_6.mrna1;Target=dd_Smed_g4_THR-TGT_tRNA_6 35 79 +
###
dd_Smes_g4_90	Gmap_Index_schMed4	gene	2806276	2806308	.	-	.	ID=dd_Smed_g4_THR-TGT_tRNA_6.path2;Name=dd_Smed_g4_THR-TGT_tRNA_6
dd_Smes_g4_90	Gmap_Index_schMed4	mRNA	2806276	2806308	.	-	.	ID=dd_Smed_g4_THR-TGT_tRNA_6.mrna2;Name=dd_Smed_g4_THR-TGT_tRNA_6;Parent=dd_Smed_g4_THR-TGT_tRNA_6.path2;coverage=41.8;identity=93.9;matches=31;mismatches=2;indels=0;unknowns=0
dd_Smes_g4_90	Gmap_Index_schMed4	exon	2806276	2806308	93	-	.	ID=dd_Smed_g4_THR-TGT_tRNA_6.mrna2.exon1;Name=dd_Smed_g4_THR-TGT_tRNA_6;Parent=dd_Smed_g4_THR-TGT_tRNA_6.mrna2;Target=dd_Smed_g4_THR-TGT_tRNA_6 1 33 +
dd_Smes_g4_90	Gmap_Index_schMed4	CDS	2806276	2806308	93	-	0	ID=dd_Smed_g4_THR-TGT_tRNA_6.mrna2.cds1;Name=dd_Smed_g4_THR-TGT_tRNA_6;Parent=dd_Smed_g4_THR-TGT_tRNA_6.mrna2;Target=dd_Smed_g4_THR-TGT_tRNA_6 1 33 +
###
dd_Smes_g4_147	Gmap_Index_schMed4	gene	6153	6174	.	-	.	ID=dd_Smed_g4_THR-TGT_tRNA_6.path3;Name=dd_Smed_g4_THR-TGT_tRNA_6
dd_Smes_g4_147	Gmap_Index_schMed4	mRNA	6153	6174	.	-	.	ID=dd_Smed_g4_THR-TGT_tRNA_6.mrna3;Name=dd_Smed_g4_THR-TGT_tRNA_6;Parent=dd_Smed_g4_THR-TGT_tRNA_6.path3;coverage=27.8;identity=100.0;matches=22;mismatches=0;indels=0;unknowns=0
dd_Smes_g4_147	Gmap_Index_schMed4	exon	6153	6174	100	-	.	ID=dd_Smed_g4_THR-TGT_tRNA_6.mrna3.exon1;Name=dd_Smed_g4_THR-TGT_tRNA_6;Parent=dd_Smed_g4_THR-TGT_tRNA_6.mrna3;Target=dd_Smed_g4_THR-TGT_tRNA_6 6 27 +
###
dd_Smes_g4_147	Gmap_Index_schMed4	gene	9060	9081	.	-	.	ID=dd_Smed_g4_THR-TGT_tRNA_6.path4;Name=dd_Smed_g4_THR-TGT_tRNA_6
dd_Smes_g4_147	Gmap_Index_schMed4	mRNA	9060	9081	.	-	.	ID=dd_Smed_g4_THR-TGT_tRNA_6.mrna4;Name=dd_Smed_g4_THR-TGT_tRNA_6;Parent=dd_Smed_g4_THR-TGT_tRNA_6.path4;coverage=27.8;identity=100.0;matches=22;mismatches=0;indels=0;unknowns=0
dd_Smes_g4_147	Gmap_Index_schMed4	exon	9060	9081	100	-	.	ID=dd_Smed_g4_THR-TGT_tRNA_6.mrna4.exon1;Name=dd_Smed_g4_THR-TGT_tRNA_6;Parent=dd_Smed_g4_THR-TGT_tRNA_6.mrna4;Target=dd_Smed_g4_THR-TGT_tRNA_6 6 27 +
###
dd_Smes_g4_147	Gmap_Index_schMed4	gene	9351	9372	.	-	.	ID=dd_Smed_g4_THR-TGT_tRNA_6.path5;Name=dd_Smed_g4_THR-TGT_tRNA_6
dd_Smes_g4_147	Gmap_Index_schMed4	mRNA	9351	9372	.	-	.	ID=dd_Smed_g4_THR-TGT_tRNA_6.mrna5;Name=dd_Smed_g4_THR-TGT_tRNA_6;Parent=dd_Smed_g4_THR-TGT_tRNA_6.path5;coverage=27.8;identity=100.0;matches=22;mismatches=0;indels=0;unknowns=0
dd_Smes_g4_147	Gmap_Index_schMed4	exon	9351	9372	100	-	.	ID=dd_Smed_g4_THR-TGT_tRNA_6.mrna5.exon1;Name=dd_Smed_g4_THR-TGT_tRNA_6;Parent=dd_Smed_g4_THR-TGT_tRNA_6.mrna5;Target=dd_Smed_g4_THR-TGT_tRNA_6 6 27 +
###
dd_Smes_g4_18	Gmap_Index_schMed4	gene	4077898	4077967	.	+	.	ID=dd_Smed_g4_TRP-CCA_tRNA_3.path1;Name=dd_Smed_g4_TRP-CCA_tRNA_3
dd_Smes_g4_18	Gmap_Index_schMed4	mRNA	4077898	4077967	.	+	.	ID=dd_Smed_g4_TRP-CCA_tRNA_3.mrna1;Name=dd_Smed_g4_TRP-CCA_tRNA_3;Parent=dd_Smed_g4_TRP-CCA_tRNA_3.path1;coverage=100.0;identity=100.0;matches=70;mismatches=0;indels=0;unknowns=0
dd_Smes_g4_18	Gmap_Index_schMed4	exon	4077898	4077967	100	+	.	ID=dd_Smed_g4_TRP-CCA_tRNA_3.mrna1.exon1;Name=dd_Smed_g4_TRP-CCA_tRNA_3;Parent=dd_Smed_g4_TRP-CCA_tRNA_3.mrna1;Target=dd_Smed_g4_TRP-CCA_tRNA_3 1 70 +
dd_Smes_g4_18	Gmap_Index_schMed4	CDS	4077900	4077965	100	+	0	ID=dd_Smed_g4_TRP-CCA_tRNA_3.mrna1.cds1;Name=dd_Smed_g4_TRP-CCA_tRNA_3;Parent=dd_Smed_g4_TRP-CCA_tRNA_3.mrna1;Target=dd_Smed_g4_TRP-CCA_tRNA_3 3 68 +
###
dd_Smes_g4_5	Gmap_Index_schMed4	gene	12599259	12599328	.	-	.	ID=dd_Smed_g4_TRP-CCA_tRNA_3.path2;Name=dd_Smed_g4_TRP-CCA_tRNA_3
dd_Smes_g4_5	Gmap_Index_schMed4	mRNA	12599259	12599328	.	-	.	ID=dd_Smed_g4_TRP-CCA_tRNA_3.mrna2;Name=dd_Smed_g4_TRP-CCA_tRNA_3;Parent=dd_Smed_g4_TRP-CCA_tRNA_3.path2;coverage=100.0;identity=97.2;matches=69;mismatches=0;indels=2;unknowns=0
dd_Smes_g4_5	Gmap_Index_schMed4	exon	12599259	12599328	97	-	.	ID=dd_Smed_g4_TRP-CCA_tRNA_3.mrna2.exon1;Name=dd_Smed_g4_TRP-CCA_tRNA_3;Parent=dd_Smed_g4_TRP-CCA_tRNA_3.mrna2;Target=dd_Smed_g4_TRP-CCA_tRNA_3 1 70 +
dd_Smes_g4_5	Gmap_Index_schMed4	CDS	12599308	12599327	95	-	0	ID=dd_Smed_g4_TRP-CCA_tRNA_3.mrna2.cds1;Name=dd_Smed_g4_TRP-CCA_tRNA_3;Parent=dd_Smed_g4_TRP-CCA_tRNA_3.mrna2;Target=dd_Smed_g4_TRP-CCA_tRNA_3 2 22 +
###
dd_Smes_g4_5	Gmap_Index_schMed4	gene	12585778	12585848	.	-	.	ID=dd_Smed_g4_TRP-CCA_tRNA_3.path3;Name=dd_Smed_g4_TRP-CCA_tRNA_3
dd_Smes_g4_5	Gmap_Index_schMed4	mRNA	12585778	12585848	.	-	.	ID=dd_Smed_g4_TRP-CCA_tRNA_3.mrna3;Name=dd_Smed_g4_TRP-CCA_tRNA_3;Parent=dd_Smed_g4_TRP-CCA_tRNA_3.path3;coverage=100.0;identity=94.4;matches=68;mismatches=1;indels=3;unknowns=0
dd_Smes_g4_5	Gmap_Index_schMed4	exon	12585778	12585848	94	-	.	ID=dd_Smed_g4_TRP-CCA_tRNA_3.mrna3.exon1;Name=dd_Smed_g4_TRP-CCA_tRNA_3;Parent=dd_Smed_g4_TRP-CCA_tRNA_3.mrna3;Target=dd_Smed_g4_TRP-CCA_tRNA_3 1 70 +
dd_Smes_g4_5	Gmap_Index_schMed4	CDS	12585818	12585846	93	-	0	ID=dd_Smed_g4_TRP-CCA_tRNA_3.mrna3.cds1;Name=dd_Smed_g4_TRP-CCA_tRNA_3;Parent=dd_Smed_g4_TRP-CCA_tRNA_3.mrna3;Target=dd_Smed_g4_TRP-CCA_tRNA_3 3 32 +
dd_Smes_g4_5	Gmap_Index_schMed4	CDS	12585780	12585815	100	-	0	ID=dd_Smed_g4_TRP-CCA_tRNA_3.mrna3.cds2;Name=dd_Smed_g4_TRP-CCA_tRNA_3;Parent=dd_Smed_g4_TRP-CCA_tRNA_3.mrna3;Target=dd_Smed_g4_TRP-CCA_tRNA_3 33 68 +
###
dd_Smes_g4_5	Gmap_Index_schMed4	gene	12588773	12588843	.	-	.	ID=dd_Smed_g4_TRP-CCA_tRNA_3.path4;Name=dd_Smed_g4_TRP-CCA_tRNA_3
dd_Smes_g4_5	Gmap_Index_schMed4	mRNA	12588773	12588843	.	-	.	ID=dd_Smed_g4_TRP-CCA_tRNA_3.mrna4;Name=dd_Smed_g4_TRP-CCA_tRNA_3;Parent=dd_Smed_g4_TRP-CCA_tRNA_3.path4;coverage=100.0;identity=94.4;matches=68;mismatches=1;indels=3;unknowns=0
dd_Smes_g4_5	Gmap_Index_schMed4	exon	12588773	12588843	94	-	.	ID=dd_Smed_g4_TRP-CCA_tRNA_3.mrna4.exon1;Name=dd_Smed_g4_TRP-CCA_tRNA_3;Parent=dd_Smed_g4_TRP-CCA_tRNA_3.mrna4;Target=dd_Smed_g4_TRP-CCA_tRNA_3 1 70 +
dd_Smes_g4_5	Gmap_Index_schMed4	CDS	12588813	12588841	93	-	0	ID=dd_Smed_g4_TRP-CCA_tRNA_3.mrna4.cds1;Name=dd_Smed_g4_TRP-CCA_tRNA_3;Parent=dd_Smed_g4_TRP-CCA_tRNA_3.mrna4;Target=dd_Smed_g4_TRP-CCA_tRNA_3 3 32 +
dd_Smes_g4_5	Gmap_Index_schMed4	CDS	12588775	12588810	100	-	0	ID=dd_Smed_g4_TRP-CCA_tRNA_3.mrna4.cds2;Name=dd_Smed_g4_TRP-CCA_tRNA_3;Parent=dd_Smed_g4_TRP-CCA_tRNA_3.mrna4;Target=dd_Smed_g4_TRP-CCA_tRNA_3 33 68 +
###
dd_Smes_g4_5	Gmap_Index_schMed4	gene	12589526	12589596	.	-	.	ID=dd_Smed_g4_TRP-CCA_tRNA_3.path5;Name=dd_Smed_g4_TRP-CCA_tRNA_3
dd_Smes_g4_5	Gmap_Index_schMed4	mRNA	12589526	12589596	.	-	.	ID=dd_Smed_g4_TRP-CCA_tRNA_3.mrna5;Name=dd_Smed_g4_TRP-CCA_tRNA_3;Parent=dd_Smed_g4_TRP-CCA_tRNA_3.path5;coverage=100.0;identity=94.4;matches=68;mismatches=1;indels=3;unknowns=0
dd_Smes_g4_5	Gmap_Index_schMed4	exon	12589526	12589596	94	-	.	ID=dd_Smed_g4_TRP-CCA_tRNA_3.mrna5.exon1;Name=dd_Smed_g4_TRP-CCA_tRNA_3;Parent=dd_Smed_g4_TRP-CCA_tRNA_3.mrna5;Target=dd_Smed_g4_TRP-CCA_tRNA_3 1 70 +
dd_Smes_g4_5	Gmap_Index_schMed4	CDS	12589566	12589594	93	-	0	ID=dd_Smed_g4_TRP-CCA_tRNA_3.mrna5.cds1;Name=dd_Smed_g4_TRP-CCA_tRNA_3;Parent=dd_Smed_g4_TRP-CCA_tRNA_3.mrna5;Target=dd_Smed_g4_TRP-CCA_tRNA_3 3 32 +
dd_Smes_g4_5	Gmap_Index_schMed4	CDS	12589528	12589563	100	-	0	ID=dd_Smed_g4_TRP-CCA_tRNA_3.mrna5.cds2;Name=dd_Smed_g4_TRP-CCA_tRNA_3;Parent=dd_Smed_g4_TRP-CCA_tRNA_3.mrna5;Target=dd_Smed_g4_TRP-CCA_tRNA_3 33 68 +
###
dd_Smes_g4_235	Gmap_Index_schMed4	gene	708133	708208	.	+	.	ID=dd_Smed_g4_TYR-ATA_tRNA_2.path1;Name=dd_Smed_g4_TYR-ATA_tRNA_2
dd_Smes_g4_235	Gmap_Index_schMed4	mRNA	708133	708208	.	+	.	ID=dd_Smed_g4_TYR-ATA_tRNA_2.mrna1;Name=dd_Smed_g4_TYR-ATA_tRNA_2;Parent=dd_Smed_g4_TYR-ATA_tRNA_2.path1;coverage=100.0;identity=100.0;matches=76;mismatches=0;indels=0;unknowns=0
dd_Smes_g4_235	Gmap_Index_schMed4	exon	708133	708208	100	+	.	ID=dd_Smed_g4_TYR-ATA_tRNA_2.mrna1.exon1;Name=dd_Smed_g4_TYR-ATA_tRNA_2;Parent=dd_Smed_g4_TYR-ATA_tRNA_2.mrna1;Target=dd_Smed_g4_TYR-ATA_tRNA_2 1 76 +
dd_Smes_g4_235	Gmap_Index_schMed4	CDS	708135	708206	100	+	0	ID=dd_Smed_g4_TYR-ATA_tRNA_2.mrna1.cds1;Name=dd_Smed_g4_TYR-ATA_tRNA_2;Parent=dd_Smed_g4_TYR-ATA_tRNA_2.mrna1;Target=dd_Smed_g4_TYR-ATA_tRNA_2 3 74 +
###
dd_Smes_g4_160	Gmap_Index_schMed4	gene	916502	916573	.	-	.	ID=dd_Smed_g4_TYR-ATA_tRNA_2.path2;Name=dd_Smed_g4_TYR-ATA_tRNA_2
dd_Smes_g4_160	Gmap_Index_schMed4	mRNA	916502	916573	.	-	.	ID=dd_Smed_g4_TYR-ATA_tRNA_2.mrna2;Name=dd_Smed_g4_TYR-ATA_tRNA_2;Parent=dd_Smed_g4_TYR-ATA_tRNA_2.path2;coverage=100.0;identity=89.5;matches=68;mismatches=4;indels=4;unknowns=0
dd_Smes_g4_160	Gmap_Index_schMed4	exon	916502	916573	89	-	.	ID=dd_Smed_g4_TYR-ATA_tRNA_2.mrna2.exon1;Name=dd_Smed_g4_TYR-ATA_tRNA_2;Parent=dd_Smed_g4_TYR-ATA_tRNA_2.mrna2;Target=dd_Smed_g4_TYR-ATA_tRNA_2 1 76 +
dd_Smes_g4_160	Gmap_Index_schMed4	CDS	916542	916572	90	-	0	ID=dd_Smed_g4_TYR-ATA_tRNA_2.mrna2.cds1;Name=dd_Smed_g4_TYR-ATA_tRNA_2;Parent=dd_Smed_g4_TYR-ATA_tRNA_2.mrna2;Target=dd_Smed_g4_TYR-ATA_tRNA_2 2 34 +
###
dd_Smes_g4_160	Gmap_Index_schMed4	gene	887858	887929	.	-	.	ID=dd_Smed_g4_TYR-ATA_tRNA_2.path3;Name=dd_Smed_g4_TYR-ATA_tRNA_2
dd_Smes_g4_160	Gmap_Index_schMed4	mRNA	887858	887929	.	-	.	ID=dd_Smed_g4_TYR-ATA_tRNA_2.mrna3;Name=dd_Smed_g4_TYR-ATA_tRNA_2;Parent=dd_Smed_g4_TYR-ATA_tRNA_2.path3;coverage=100.0;identity=88.2;matches=67;mismatches=5;indels=4;unknowns=0
dd_Smes_g4_160	Gmap_Index_schMed4	exon	887858	887929	88	-	.	ID=dd_Smed_g4_TYR-ATA_tRNA_2.mrna3.exon1;Name=dd_Smed_g4_TYR-ATA_tRNA_2;Parent=dd_Smed_g4_TYR-ATA_tRNA_2.mrna3;Target=dd_Smed_g4_TYR-ATA_tRNA_2 1 76 +
dd_Smes_g4_160	Gmap_Index_schMed4	CDS	887899	887928	87	-	0	ID=dd_Smed_g4_TYR-ATA_tRNA_2.mrna3.cds1;Name=dd_Smed_g4_TYR-ATA_tRNA_2;Parent=dd_Smed_g4_TYR-ATA_tRNA_2.mrna3;Target=dd_Smed_g4_TYR-ATA_tRNA_2 2 34 +
###
dd_Smes_g4_160	Gmap_Index_schMed4	gene	888708	888779	.	-	.	ID=dd_Smed_g4_TYR-ATA_tRNA_2.path4;Name=dd_Smed_g4_TYR-ATA_tRNA_2
dd_Smes_g4_160	Gmap_Index_schMed4	mRNA	888708	888779	.	-	.	ID=dd_Smed_g4_TYR-ATA_tRNA_2.mrna4;Name=dd_Smed_g4_TYR-ATA_tRNA_2;Parent=dd_Smed_g4_TYR-ATA_tRNA_2.path4;coverage=100.0;identity=86.8;matches=66;mismatches=6;indels=4;unknowns=0
dd_Smes_g4_160	Gmap_Index_schMed4	exon	888708	888779	86	-	.	ID=dd_Smed_g4_TYR-ATA_tRNA_2.mrna4.exon1;Name=dd_Smed_g4_TYR-ATA_tRNA_2;Parent=dd_Smed_g4_TYR-ATA_tRNA_2.mrna4;Target=dd_Smed_g4_TYR-ATA_tRNA_2 1 76 +
dd_Smes_g4_160	Gmap_Index_schMed4	CDS	888749	888778	87	-	0	ID=dd_Smed_g4_TYR-ATA_tRNA_2.mrna4.cds1;Name=dd_Smed_g4_TYR-ATA_tRNA_2;Parent=dd_Smed_g4_TYR-ATA_tRNA_2.mrna4;Target=dd_Smed_g4_TYR-ATA_tRNA_2 2 34 +
###
dd_Smes_g4_160	Gmap_Index_schMed4	gene	883116	883186	.	-	.	ID=dd_Smed_g4_TYR-ATA_tRNA_2.path5;Name=dd_Smed_g4_TYR-ATA_tRNA_2
dd_Smes_g4_160	Gmap_Index_schMed4	mRNA	883116	883186	.	-	.	ID=dd_Smed_g4_TYR-ATA_tRNA_2.mrna5;Name=dd_Smed_g4_TYR-ATA_tRNA_2;Parent=dd_Smed_g4_TYR-ATA_tRNA_2.path5;coverage=98.7;identity=86.7;matches=65;mismatches=6;indels=4;unknowns=0
dd_Smes_g4_160	Gmap_Index_schMed4	exon	883116	883186	86	-	.	ID=dd_Smed_g4_TYR-ATA_tRNA_2.mrna5.exon1;Name=dd_Smed_g4_TYR-ATA_tRNA_2;Parent=dd_Smed_g4_TYR-ATA_tRNA_2.mrna5;Target=dd_Smed_g4_TYR-ATA_tRNA_2 2 76 +
dd_Smes_g4_160	Gmap_Index_schMed4	CDS	883157	883186	87	-	0	ID=dd_Smed_g4_TYR-ATA_tRNA_2.mrna5.cds1;Name=dd_Smed_g4_TYR-ATA_tRNA_2;Parent=dd_Smed_g4_TYR-ATA_tRNA_2.mrna5;Target=dd_Smed_g4_TYR-ATA_tRNA_2 2 34 +
###
dd_Smes_g4_2	Gmap_Index_schMed4	gene	6535	6574	.	-	.	ID=dd_Smed_g4_TYR-GTA_tRNA_1.path1;Name=dd_Smed_g4_TYR-GTA_tRNA_1
dd_Smes_g4_2	Gmap_Index_schMed4	mRNA	6535	6574	.	-	.	ID=dd_Smed_g4_TYR-GTA_tRNA_1.mrna1;Name=dd_Smed_g4_TYR-GTA_tRNA_1;Parent=dd_Smed_g4_TYR-GTA_tRNA_1.path1;coverage=53.3;identity=100.0;matches=40;mismatches=0;indels=0;unknowns=0
dd_Smes_g4_2	Gmap_Index_schMed4	exon	6535	6574	100	-	.	ID=dd_Smed_g4_TYR-GTA_tRNA_1.mrna1.exon1;Name=dd_Smed_g4_TYR-GTA_tRNA_1;Parent=dd_Smed_g4_TYR-GTA_tRNA_1.mrna1;Target=dd_Smed_g4_TYR-GTA_tRNA_1 36 75 +
dd_Smes_g4_2	Gmap_Index_schMed4	CDS	6535	6573	100	-	0	ID=dd_Smed_g4_TYR-GTA_tRNA_1.mrna1.cds1;Name=dd_Smed_g4_TYR-GTA_tRNA_1;Parent=dd_Smed_g4_TYR-GTA_tRNA_1.mrna1;Target=dd_Smed_g4_TYR-GTA_tRNA_1 37 75 +
###
dd_Smes_g4_6	Gmap_Index_schMed4	gene	11750	11835	.	+	.	ID=dd_Smed_g4_TYR-GTA_tRNA_5.path1;Name=dd_Smed_g4_TYR-GTA_tRNA_5
dd_Smes_g4_6	Gmap_Index_schMed4	mRNA	11750	11835	.	+	.	ID=dd_Smed_g4_TYR-GTA_tRNA_5.mrna1;Name=dd_Smed_g4_TYR-GTA_tRNA_5;Parent=dd_Smed_g4_TYR-GTA_tRNA_5.path1;coverage=100.0;identity=84.9;matches=73;mismatches=0;indels=13;unknowns=0
dd_Smes_g4_6	Gmap_Index_schMed4	exon	11750	11835	84	+	.	ID=dd_Smed_g4_TYR-GTA_tRNA_5.mrna1.exon1;Name=dd_Smed_g4_TYR-GTA_tRNA_5;Parent=dd_Smed_g4_TYR-GTA_tRNA_5.mrna1;Target=dd_Smed_g4_TYR-GTA_tRNA_5 1 73 +
dd_Smes_g4_6	Gmap_Index_schMed4	CDS	11776	11784	100	+	0	ID=dd_Smed_g4_TYR-GTA_tRNA_5.mrna1.cds1;Name=dd_Smed_g4_TYR-GTA_tRNA_5;Parent=dd_Smed_g4_TYR-GTA_tRNA_5.mrna1;Target=dd_Smed_g4_TYR-GTA_tRNA_5 27 35 +
dd_Smes_g4_6	Gmap_Index_schMed4	CDS	11798	11833	100	+	0	ID=dd_Smed_g4_TYR-GTA_tRNA_5.mrna1.cds2;Name=dd_Smed_g4_TYR-GTA_tRNA_5;Parent=dd_Smed_g4_TYR-GTA_tRNA_5.mrna1;Target=dd_Smed_g4_TYR-GTA_tRNA_5 36 71 +
###
dd_Smes_g4_6	Gmap_Index_schMed4	gene	20413	20498	.	+	.	ID=dd_Smed_g4_TYR-GTA_tRNA_3.path1;Name=dd_Smed_g4_TYR-GTA_tRNA_3
dd_Smes_g4_6	Gmap_Index_schMed4	mRNA	20413	20498	.	+	.	ID=dd_Smed_g4_TYR-GTA_tRNA_3.mrna1;Name=dd_Smed_g4_TYR-GTA_tRNA_3;Parent=dd_Smed_g4_TYR-GTA_tRNA_3.path1;coverage=100.0;identity=89.5;matches=77;mismatches=0;indels=9;unknowns=0
dd_Smes_g4_6	Gmap_Index_schMed4	exon	20413	20498	89	+	.	ID=dd_Smed_g4_TYR-GTA_tRNA_3.mrna1.exon1;Name=dd_Smed_g4_TYR-GTA_tRNA_3;Parent=dd_Smed_g4_TYR-GTA_tRNA_3.mrna1;Target=dd_Smed_g4_TYR-GTA_tRNA_3 1 77 +
dd_Smes_g4_6	Gmap_Index_schMed4	CDS	20413	20446	100	+	0	ID=dd_Smed_g4_TYR-GTA_tRNA_3.mrna1.cds1;Name=dd_Smed_g4_TYR-GTA_tRNA_3;Parent=dd_Smed_g4_TYR-GTA_tRNA_3.mrna1;Target=dd_Smed_g4_TYR-GTA_tRNA_3 1 34 +
dd_Smes_g4_6	Gmap_Index_schMed4	CDS	20456	20496	100	+	1	ID=dd_Smed_g4_TYR-GTA_tRNA_3.mrna1.cds2;Name=dd_Smed_g4_TYR-GTA_tRNA_3;Parent=dd_Smed_g4_TYR-GTA_tRNA_3.mrna1;Target=dd_Smed_g4_TYR-GTA_tRNA_3 35 75 +
###
dd_Smes_g4_256_alt_4	Gmap_Index_schMed4	gene	25704	25775	.	+	.	ID=dd_Smed_g4_Pseudo_TRP-CCA_tRNA_8.path1;Name=dd_Smed_g4_Pseudo_TRP-CCA_tRNA_8
dd_Smes_g4_256_alt_4	Gmap_Index_schMed4	mRNA	25704	25775	.	+	.	ID=dd_Smed_g4_Pseudo_TRP-CCA_tRNA_8.mrna1;Name=dd_Smed_g4_Pseudo_TRP-CCA_tRNA_8;Parent=dd_Smed_g4_Pseudo_TRP-CCA_tRNA_8.path1;coverage=100.0;identity=92.1;matches=70;mismatches=1;indels=5;unknowns=0
dd_Smes_g4_256_alt_4	Gmap_Index_schMed4	exon	25704	25775	92	+	.	ID=dd_Smed_g4_Pseudo_TRP-CCA_tRNA_8.mrna1.exon1;Name=dd_Smed_g4_Pseudo_TRP-CCA_tRNA_8;Parent=dd_Smed_g4_Pseudo_TRP-CCA_tRNA_8.mrna1;Target=dd_Smed_g4_Pseudo_TRP-CCA_tRNA_8 1 75 +
dd_Smes_g4_256_alt_4	Gmap_Index_schMed4	CDS	25705	25724	95	+	0	ID=dd_Smed_g4_Pseudo_TRP-CCA_tRNA_8.mrna1.cds1;Name=dd_Smed_g4_Pseudo_TRP-CCA_tRNA_8;Parent=dd_Smed_g4_Pseudo_TRP-CCA_tRNA_8.mrna1;Target=dd_Smed_g4_Pseudo_TRP-CCA_tRNA_8 2 22 +
###
dd_Smes_g4_44	Gmap_Index_schMed4	gene	4582942	4583013	.	-	.	ID=dd_Smed_g4_Pseudo_TRP-CCA_tRNA_8.path2;Name=dd_Smed_g4_Pseudo_TRP-CCA_tRNA_8
dd_Smes_g4_44	Gmap_Index_schMed4	mRNA	4582942	4583013	.	-	.	ID=dd_Smed_g4_Pseudo_TRP-CCA_tRNA_8.mrna2;Name=dd_Smed_g4_Pseudo_TRP-CCA_tRNA_8;Parent=dd_Smed_g4_Pseudo_TRP-CCA_tRNA_8.path2;coverage=100.0;identity=92.1;matches=70;mismatches=1;indels=5;unknowns=0
dd_Smes_g4_44	Gmap_Index_schMed4	exon	4582942	4583013	92	-	.	ID=dd_Smed_g4_Pseudo_TRP-CCA_tRNA_8.mrna2.exon1;Name=dd_Smed_g4_Pseudo_TRP-CCA_tRNA_8;Parent=dd_Smed_g4_Pseudo_TRP-CCA_tRNA_8.mrna2;Target=dd_Smed_g4_Pseudo_TRP-CCA_tRNA_8 1 75 +
dd_Smes_g4_44	Gmap_Index_schMed4	CDS	4582993	4583012	95	-	0	ID=dd_Smed_g4_Pseudo_TRP-CCA_tRNA_8.mrna2.cds1;Name=dd_Smed_g4_Pseudo_TRP-CCA_tRNA_8;Parent=dd_Smed_g4_Pseudo_TRP-CCA_tRNA_8.mrna2;Target=dd_Smed_g4_Pseudo_TRP-CCA_tRNA_8 2 22 +
###
dd_Smes_g4_44	Gmap_Index_schMed4	gene	4583221	4583292	.	-	.	ID=dd_Smed_g4_Pseudo_TRP-CCA_tRNA_8.path3;Name=dd_Smed_g4_Pseudo_TRP-CCA_tRNA_8
dd_Smes_g4_44	Gmap_Index_schMed4	mRNA	4583221	4583292	.	-	.	ID=dd_Smed_g4_Pseudo_TRP-CCA_tRNA_8.mrna3;Name=dd_Smed_g4_Pseudo_TRP-CCA_tRNA_8;Parent=dd_Smed_g4_Pseudo_TRP-CCA_tRNA_8.path3;coverage=100.0;identity=92.1;matches=70;mismatches=1;indels=5;unknowns=0
dd_Smes_g4_44	Gmap_Index_schMed4	exon	4583221	4583292	92	-	.	ID=dd_Smed_g4_Pseudo_TRP-CCA_tRNA_8.mrna3.exon1;Name=dd_Smed_g4_Pseudo_TRP-CCA_tRNA_8;Parent=dd_Smed_g4_Pseudo_TRP-CCA_tRNA_8.mrna3;Target=dd_Smed_g4_Pseudo_TRP-CCA_tRNA_8 1 75 +
dd_Smes_g4_44	Gmap_Index_schMed4	CDS	4583272	4583291	95	-	0	ID=dd_Smed_g4_Pseudo_TRP-CCA_tRNA_8.mrna3.cds1;Name=dd_Smed_g4_Pseudo_TRP-CCA_tRNA_8;Parent=dd_Smed_g4_Pseudo_TRP-CCA_tRNA_8.mrna3;Target=dd_Smed_g4_Pseudo_TRP-CCA_tRNA_8 2 22 +
###
dd_Smes_g4_44	Gmap_Index_schMed4	gene	4583500	4583571	.	-	.	ID=dd_Smed_g4_Pseudo_TRP-CCA_tRNA_8.path4;Name=dd_Smed_g4_Pseudo_TRP-CCA_tRNA_8
dd_Smes_g4_44	Gmap_Index_schMed4	mRNA	4583500	4583571	.	-	.	ID=dd_Smed_g4_Pseudo_TRP-CCA_tRNA_8.mrna4;Name=dd_Smed_g4_Pseudo_TRP-CCA_tRNA_8;Parent=dd_Smed_g4_Pseudo_TRP-CCA_tRNA_8.path4;coverage=100.0;identity=92.1;matches=70;mismatches=1;indels=5;unknowns=0
dd_Smes_g4_44	Gmap_Index_schMed4	exon	4583500	4583571	92	-	.	ID=dd_Smed_g4_Pseudo_TRP-CCA_tRNA_8.mrna4.exon1;Name=dd_Smed_g4_Pseudo_TRP-CCA_tRNA_8;Parent=dd_Smed_g4_Pseudo_TRP-CCA_tRNA_8.mrna4;Target=dd_Smed_g4_Pseudo_TRP-CCA_tRNA_8 1 75 +
dd_Smes_g4_44	Gmap_Index_schMed4	CDS	4583551	4583570	95	-	0	ID=dd_Smed_g4_Pseudo_TRP-CCA_tRNA_8.mrna4.cds1;Name=dd_Smed_g4_Pseudo_TRP-CCA_tRNA_8;Parent=dd_Smed_g4_Pseudo_TRP-CCA_tRNA_8.mrna4;Target=dd_Smed_g4_Pseudo_TRP-CCA_tRNA_8 2 22 +
###
dd_Smes_g4_44	Gmap_Index_schMed4	gene	4583778	4583849	.	-	.	ID=dd_Smed_g4_Pseudo_TRP-CCA_tRNA_8.path5;Name=dd_Smed_g4_Pseudo_TRP-CCA_tRNA_8
dd_Smes_g4_44	Gmap_Index_schMed4	mRNA	4583778	4583849	.	-	.	ID=dd_Smed_g4_Pseudo_TRP-CCA_tRNA_8.mrna5;Name=dd_Smed_g4_Pseudo_TRP-CCA_tRNA_8;Parent=dd_Smed_g4_Pseudo_TRP-CCA_tRNA_8.path5;coverage=100.0;identity=92.1;matches=70;mismatches=1;indels=5;unknowns=0
dd_Smes_g4_44	Gmap_Index_schMed4	exon	4583778	4583849	92	-	.	ID=dd_Smed_g4_Pseudo_TRP-CCA_tRNA_8.mrna5.exon1;Name=dd_Smed_g4_Pseudo_TRP-CCA_tRNA_8;Parent=dd_Smed_g4_Pseudo_TRP-CCA_tRNA_8.mrna5;Target=dd_Smed_g4_Pseudo_TRP-CCA_tRNA_8 1 75 +
dd_Smes_g4_44	Gmap_Index_schMed4	CDS	4583829	4583848	95	-	0	ID=dd_Smed_g4_Pseudo_TRP-CCA_tRNA_8.mrna5.cds1;Name=dd_Smed_g4_Pseudo_TRP-CCA_tRNA_8;Parent=dd_Smed_g4_Pseudo_TRP-CCA_tRNA_8.mrna5;Target=dd_Smed_g4_Pseudo_TRP-CCA_tRNA_8 2 22 +
###
dd_Smes_g4_24	Gmap_Index_schMed4	gene	63979	64049	.	-	.	ID=dd_Smed_g4_THR-CGT_tRNA_1.path1;Name=dd_Smed_g4_THR-CGT_tRNA_1
dd_Smes_g4_24	Gmap_Index_schMed4	mRNA	63979	64049	.	-	.	ID=dd_Smed_g4_THR-CGT_tRNA_1.mrna1;Name=dd_Smed_g4_THR-CGT_tRNA_1;Parent=dd_Smed_g4_THR-CGT_tRNA_1.path1;coverage=100.0;identity=100.0;matches=71;mismatches=0;indels=0;unknowns=0
dd_Smes_g4_24	Gmap_Index_schMed4	exon	63979	64049	100	-	.	ID=dd_Smed_g4_THR-CGT_tRNA_1.mrna1.exon1;Name=dd_Smed_g4_THR-CGT_tRNA_1;Parent=dd_Smed_g4_THR-CGT_tRNA_1.mrna1;Target=dd_Smed_g4_THR-CGT_tRNA_1 1 71 +
dd_Smes_g4_24	Gmap_Index_schMed4	CDS	63979	64047	100	-	0	ID=dd_Smed_g4_THR-CGT_tRNA_1.mrna1.cds1;Name=dd_Smed_g4_THR-CGT_tRNA_1;Parent=dd_Smed_g4_THR-CGT_tRNA_1.mrna1;Target=dd_Smed_g4_THR-CGT_tRNA_1 3 71 +
###
dd_Smes_g4_24	Gmap_Index_schMed4	gene	71513	71583	.	-	.	ID=dd_Smed_g4_THR-CGT_tRNA_1.path2;Name=dd_Smed_g4_THR-CGT_tRNA_1
dd_Smes_g4_24	Gmap_Index_schMed4	mRNA	71513	71583	.	-	.	ID=dd_Smed_g4_THR-CGT_tRNA_1.mrna2;Name=dd_Smed_g4_THR-CGT_tRNA_1;Parent=dd_Smed_g4_THR-CGT_tRNA_1.path2;coverage=100.0;identity=100.0;matches=71;mismatches=0;indels=0;unknowns=0
dd_Smes_g4_24	Gmap_Index_schMed4	exon	71513	71583	100	-	.	ID=dd_Smed_g4_THR-CGT_tRNA_1.mrna2.exon1;Name=dd_Smed_g4_THR-CGT_tRNA_1;Parent=dd_Smed_g4_THR-CGT_tRNA_1.mrna2;Target=dd_Smed_g4_THR-CGT_tRNA_1 1 71 +
dd_Smes_g4_24	Gmap_Index_schMed4	CDS	71513	71581	100	-	0	ID=dd_Smed_g4_THR-CGT_tRNA_1.mrna2.cds1;Name=dd_Smed_g4_THR-CGT_tRNA_1;Parent=dd_Smed_g4_THR-CGT_tRNA_1.mrna2;Target=dd_Smed_g4_THR-CGT_tRNA_1 3 71 +
###
dd_Smes_g4_24	Gmap_Index_schMed4	gene	72394	72464	.	-	.	ID=dd_Smed_g4_THR-CGT_tRNA_1.path3;Name=dd_Smed_g4_THR-CGT_tRNA_1
dd_Smes_g4_24	Gmap_Index_schMed4	mRNA	72394	72464	.	-	.	ID=dd_Smed_g4_THR-CGT_tRNA_1.mrna3;Name=dd_Smed_g4_THR-CGT_tRNA_1;Parent=dd_Smed_g4_THR-CGT_tRNA_1.path3;coverage=100.0;identity=100.0;matches=71;mismatches=0;indels=0;unknowns=0
dd_Smes_g4_24	Gmap_Index_schMed4	exon	72394	72464	100	-	.	ID=dd_Smed_g4_THR-CGT_tRNA_1.mrna3.exon1;Name=dd_Smed_g4_THR-CGT_tRNA_1;Parent=dd_Smed_g4_THR-CGT_tRNA_1.mrna3;Target=dd_Smed_g4_THR-CGT_tRNA_1 1 71 +
dd_Smes_g4_24	Gmap_Index_schMed4	CDS	72394	72462	100	-	0	ID=dd_Smed_g4_THR-CGT_tRNA_1.mrna3.cds1;Name=dd_Smed_g4_THR-CGT_tRNA_1;Parent=dd_Smed_g4_THR-CGT_tRNA_1.mrna3;Target=dd_Smed_g4_THR-CGT_tRNA_1 3 71 +
###
dd_Smes_g4_24	Gmap_Index_schMed4	gene	30342	30410	.	-	.	ID=dd_Smed_g4_THR-CGT_tRNA_1.path4;Name=dd_Smed_g4_THR-CGT_tRNA_1
dd_Smes_g4_24	Gmap_Index_schMed4	mRNA	30342	30410	.	-	.	ID=dd_Smed_g4_THR-CGT_tRNA_1.mrna4;Name=dd_Smed_g4_THR-CGT_tRNA_1;Parent=dd_Smed_g4_THR-CGT_tRNA_1.path4;coverage=97.2;identity=100.0;matches=69;mismatches=0;indels=0;unknowns=0
dd_Smes_g4_24	Gmap_Index_schMed4	exon	30342	30410	100	-	.	ID=dd_Smed_g4_THR-CGT_tRNA_1.mrna4.exon1;Name=dd_Smed_g4_THR-CGT_tRNA_1;Parent=dd_Smed_g4_THR-CGT_tRNA_1.mrna4;Target=dd_Smed_g4_THR-CGT_tRNA_1 3 71 +
dd_Smes_g4_24	Gmap_Index_schMed4	CDS	30342	30410	100	-	0	ID=dd_Smed_g4_THR-CGT_tRNA_1.mrna4.cds1;Name=dd_Smed_g4_THR-CGT_tRNA_1;Parent=dd_Smed_g4_THR-CGT_tRNA_1.mrna4;Target=dd_Smed_g4_THR-CGT_tRNA_1 3 71 +
###
dd_Smes_g4_24	Gmap_Index_schMed4	gene	48448	48516	.	-	.	ID=dd_Smed_g4_THR-CGT_tRNA_1.path5;Name=dd_Smed_g4_THR-CGT_tRNA_1
dd_Smes_g4_24	Gmap_Index_schMed4	mRNA	48448	48516	.	-	.	ID=dd_Smed_g4_THR-CGT_tRNA_1.mrna5;Name=dd_Smed_g4_THR-CGT_tRNA_1;Parent=dd_Smed_g4_THR-CGT_tRNA_1.path5;coverage=97.2;identity=100.0;matches=69;mismatches=0;indels=0;unknowns=0
dd_Smes_g4_24	Gmap_Index_schMed4	exon	48448	48516	100	-	.	ID=dd_Smed_g4_THR-CGT_tRNA_1.mrna5.exon1;Name=dd_Smed_g4_THR-CGT_tRNA_1;Parent=dd_Smed_g4_THR-CGT_tRNA_1.mrna5;Target=dd_Smed_g4_THR-CGT_tRNA_1 1 69 +
dd_Smes_g4_24	Gmap_Index_schMed4	CDS	48449	48514	100	-	0	ID=dd_Smed_g4_THR-CGT_tRNA_1.mrna5.cds1;Name=dd_Smed_g4_THR-CGT_tRNA_1;Parent=dd_Smed_g4_THR-CGT_tRNA_1.mrna5;Target=dd_Smed_g4_THR-CGT_tRNA_1 3 68 +
###
dd_Smes_g4_311_alt_1	Gmap_Index_schMed4	gene	3167	3240	.	+	.	ID=dd_Smed_g4_TYR-GTA_tRNA_2.path1;Name=dd_Smed_g4_TYR-GTA_tRNA_2
dd_Smes_g4_311_alt_1	Gmap_Index_schMed4	mRNA	3167	3240	.	+	.	ID=dd_Smed_g4_TYR-GTA_tRNA_2.mrna1;Name=dd_Smed_g4_TYR-GTA_tRNA_2;Parent=dd_Smed_g4_TYR-GTA_tRNA_2.path1;coverage=100.0;identity=100.0;matches=74;mismatches=0;indels=0;unknowns=0
dd_Smes_g4_311_alt_1	Gmap_Index_schMed4	exon	3167	3240	100	+	.	ID=dd_Smed_g4_TYR-GTA_tRNA_2.mrna1.exon1;Name=dd_Smed_g4_TYR-GTA_tRNA_2;Parent=dd_Smed_g4_TYR-GTA_tRNA_2.mrna1;Target=dd_Smed_g4_TYR-GTA_tRNA_2 1 74 +
dd_Smes_g4_311_alt_1	Gmap_Index_schMed4	CDS	3169	3225	100	+	0	ID=dd_Smed_g4_TYR-GTA_tRNA_2.mrna1.cds1;Name=dd_Smed_g4_TYR-GTA_tRNA_2;Parent=dd_Smed_g4_TYR-GTA_tRNA_2.mrna1;Target=dd_Smed_g4_TYR-GTA_tRNA_2 3 59 +
###
dd_Smes_g4_5	Gmap_Index_schMed4	gene	12599420	12599490	.	-	.	ID=dd_Smed_g4_TYR-GTA_tRNA_2.path2;Name=dd_Smed_g4_TYR-GTA_tRNA_2
dd_Smes_g4_5	Gmap_Index_schMed4	mRNA	12599420	12599490	.	-	.	ID=dd_Smed_g4_TYR-GTA_tRNA_2.mrna2;Name=dd_Smed_g4_TYR-GTA_tRNA_2;Parent=dd_Smed_g4_TYR-GTA_tRNA_2.path2;coverage=100.0;identity=90.7;matches=68;mismatches=2;indels=5;unknowns=0
dd_Smes_g4_5	Gmap_Index_schMed4	exon	12599420	12599490	90	-	.	ID=dd_Smed_g4_TYR-GTA_tRNA_2.mrna2.exon1;Name=dd_Smed_g4_TYR-GTA_tRNA_2;Parent=dd_Smed_g4_TYR-GTA_tRNA_2.mrna2;Target=dd_Smed_g4_TYR-GTA_tRNA_2 1 74 +
dd_Smes_g4_5	Gmap_Index_schMed4	CDS	12599438	12599488	88	-	0	ID=dd_Smed_g4_TYR-GTA_tRNA_2.mrna2.cds1;Name=dd_Smed_g4_TYR-GTA_tRNA_2;Parent=dd_Smed_g4_TYR-GTA_tRNA_2.mrna2;Target=dd_Smed_g4_TYR-GTA_tRNA_2 3 57 +
dd_Smes_g4_5	Gmap_Index_schMed4	CDS	12599435	12599436	100	-	1	ID=dd_Smed_g4_TYR-GTA_tRNA_2.mrna2.cds2;Name=dd_Smed_g4_TYR-GTA_tRNA_2;Parent=dd_Smed_g4_TYR-GTA_tRNA_2.mrna2;Target=dd_Smed_g4_TYR-GTA_tRNA_2 58 59 +
###
dd_Smes_g4_5	Gmap_Index_schMed4	gene	12572561	12572632	.	-	.	ID=dd_Smed_g4_TYR-GTA_tRNA_2.path3;Name=dd_Smed_g4_TYR-GTA_tRNA_2
dd_Smes_g4_5	Gmap_Index_schMed4	mRNA	12572561	12572632	.	-	.	ID=dd_Smed_g4_TYR-GTA_tRNA_2.mrna3;Name=dd_Smed_g4_TYR-GTA_tRNA_2;Parent=dd_Smed_g4_TYR-GTA_tRNA_2.path3;coverage=100.0;identity=89.2;matches=66;mismatches=6;indels=2;unknowns=0
dd_Smes_g4_5	Gmap_Index_schMed4	exon	12572561	12572632	89	-	.	ID=dd_Smed_g4_TYR-GTA_tRNA_2.mrna3.exon1;Name=dd_Smed_g4_TYR-GTA_tRNA_2;Parent=dd_Smed_g4_TYR-GTA_tRNA_2.mrna3;Target=dd_Smed_g4_TYR-GTA_tRNA_2 1 74 +
dd_Smes_g4_5	Gmap_Index_schMed4	CDS	12572576	12572630	85	-	0	ID=dd_Smed_g4_TYR-GTA_tRNA_2.mrna3.cds1;Name=dd_Smed_g4_TYR-GTA_tRNA_2;Parent=dd_Smed_g4_TYR-GTA_tRNA_2.mrna3;Target=dd_Smed_g4_TYR-GTA_tRNA_2 3 59 +
###
dd_Smes_g4_5	Gmap_Index_schMed4	gene	12573314	12573385	.	-	.	ID=dd_Smed_g4_TYR-GTA_tRNA_2.path4;Name=dd_Smed_g4_TYR-GTA_tRNA_2
dd_Smes_g4_5	Gmap_Index_schMed4	mRNA	12573314	12573385	.	-	.	ID=dd_Smed_g4_TYR-GTA_tRNA_2.mrna4;Name=dd_Smed_g4_TYR-GTA_tRNA_2;Parent=dd_Smed_g4_TYR-GTA_tRNA_2.path4;coverage=100.0;identity=89.2;matches=66;mismatches=6;indels=2;unknowns=0
dd_Smes_g4_5	Gmap_Index_schMed4	exon	12573314	12573385	89	-	.	ID=dd_Smed_g4_TYR-GTA_tRNA_2.mrna4.exon1;Name=dd_Smed_g4_TYR-GTA_tRNA_2;Parent=dd_Smed_g4_TYR-GTA_tRNA_2.mrna4;Target=dd_Smed_g4_TYR-GTA_tRNA_2 1 74 +
dd_Smes_g4_5	Gmap_Index_schMed4	CDS	12573329	12573383	85	-	0	ID=dd_Smed_g4_TYR-GTA_tRNA_2.mrna4.cds1;Name=dd_Smed_g4_TYR-GTA_tRNA_2;Parent=dd_Smed_g4_TYR-GTA_tRNA_2.mrna4;Target=dd_Smed_g4_TYR-GTA_tRNA_2 3 59 +
###
dd_Smes_g4_5	Gmap_Index_schMed4	gene	12574067	12574138	.	-	.	ID=dd_Smed_g4_TYR-GTA_tRNA_2.path5;Name=dd_Smed_g4_TYR-GTA_tRNA_2
dd_Smes_g4_5	Gmap_Index_schMed4	mRNA	12574067	12574138	.	-	.	ID=dd_Smed_g4_TYR-GTA_tRNA_2.mrna5;Name=dd_Smed_g4_TYR-GTA_tRNA_2;Parent=dd_Smed_g4_TYR-GTA_tRNA_2.path5;coverage=100.0;identity=89.2;matches=66;mismatches=6;indels=2;unknowns=0
dd_Smes_g4_5	Gmap_Index_schMed4	exon	12574067	12574138	89	-	.	ID=dd_Smed_g4_TYR-GTA_tRNA_2.mrna5.exon1;Name=dd_Smed_g4_TYR-GTA_tRNA_2;Parent=dd_Smed_g4_TYR-GTA_tRNA_2.mrna5;Target=dd_Smed_g4_TYR-GTA_tRNA_2 1 74 +
dd_Smes_g4_5	Gmap_Index_schMed4	CDS	12574082	12574136	85	-	0	ID=dd_Smed_g4_TYR-GTA_tRNA_2.mrna5.cds1;Name=dd_Smed_g4_TYR-GTA_tRNA_2;Parent=dd_Smed_g4_TYR-GTA_tRNA_2.mrna5;Target=dd_Smed_g4_TYR-GTA_tRNA_2 3 59 +
###
dd_Smes_g4_256	Gmap_Index_schMed4	gene	629791	629864	.	+	.	ID=dd_Smed_g4_TRP-CCA_tRNA_12.path1;Name=dd_Smed_g4_TRP-CCA_tRNA_12
dd_Smes_g4_256	Gmap_Index_schMed4	mRNA	629791	629864	.	+	.	ID=dd_Smed_g4_TRP-CCA_tRNA_12.mrna1;Name=dd_Smed_g4_TRP-CCA_tRNA_12;Parent=dd_Smed_g4_TRP-CCA_tRNA_12.path1;coverage=100.0;identity=100.0;matches=74;mismatches=0;indels=0;unknowns=0
dd_Smes_g4_256	Gmap_Index_schMed4	exon	629791	629864	100	+	.	ID=dd_Smed_g4_TRP-CCA_tRNA_12.mrna1.exon1;Name=dd_Smed_g4_TRP-CCA_tRNA_12;Parent=dd_Smed_g4_TRP-CCA_tRNA_12.mrna1;Target=dd_Smed_g4_TRP-CCA_tRNA_12 1 74 +
dd_Smes_g4_256	Gmap_Index_schMed4	CDS	629792	629863	100	+	0	ID=dd_Smed_g4_TRP-CCA_tRNA_12.mrna1.cds1;Name=dd_Smed_g4_TRP-CCA_tRNA_12;Parent=dd_Smed_g4_TRP-CCA_tRNA_12.mrna1;Target=dd_Smed_g4_TRP-CCA_tRNA_12 2 73 +
###
dd_Smes_g4_256_alt_4	Gmap_Index_schMed4	gene	18763	18816	.	+	.	ID=dd_Smed_g4_TRP-CCA_tRNA_12.path2;Name=dd_Smed_g4_TRP-CCA_tRNA_12
dd_Smes_g4_256_alt_4	Gmap_Index_schMed4	mRNA	18763	18816	.	+	.	ID=dd_Smed_g4_TRP-CCA_tRNA_12.mrna2;Name=dd_Smed_g4_TRP-CCA_tRNA_12;Parent=dd_Smed_g4_TRP-CCA_tRNA_12.path2;coverage=74.3;identity=98.2;matches=54;mismatches=0;indels=1;unknowns=0
dd_Smes_g4_256_alt_4	Gmap_Index_schMed4	exon	18763	18816	98	+	.	ID=dd_Smed_g4_TRP-CCA_tRNA_12.mrna2.exon1;Name=dd_Smed_g4_TRP-CCA_tRNA_12;Parent=dd_Smed_g4_TRP-CCA_tRNA_12.mrna2;Target=dd_Smed_g4_TRP-CCA_tRNA_12 9 63 +
dd_Smes_g4_256_alt_4	Gmap_Index_schMed4	CDS	18763	18815	98	+	0	ID=dd_Smed_g4_TRP-CCA_tRNA_12.mrna2.cds1;Name=dd_Smed_g4_TRP-CCA_tRNA_12;Parent=dd_Smed_g4_TRP-CCA_tRNA_12.mrna2;Target=dd_Smed_g4_TRP-CCA_tRNA_12 9 62 +
###
dd_Smes_g4_256_alt_4	Gmap_Index_schMed4	gene	25712	25769	.	+	.	ID=dd_Smed_g4_TRP-CCA_tRNA_12.path3;Name=dd_Smed_g4_TRP-CCA_tRNA_12
dd_Smes_g4_256_alt_4	Gmap_Index_schMed4	mRNA	25712	25769	.	+	.	ID=dd_Smed_g4_TRP-CCA_tRNA_12.mrna3;Name=dd_Smed_g4_TRP-CCA_tRNA_12;Parent=dd_Smed_g4_TRP-CCA_tRNA_12.path3;coverage=81.1;identity=96.7;matches=58;mismatches=0;indels=2;unknowns=0
dd_Smes_g4_256_alt_4	Gmap_Index_schMed4	exon	25712	25769	96	+	.	ID=dd_Smed_g4_TRP-CCA_tRNA_12.mrna3.exon1;Name=dd_Smed_g4_TRP-CCA_tRNA_12;Parent=dd_Smed_g4_TRP-CCA_tRNA_12.mrna3;Target=dd_Smed_g4_TRP-CCA_tRNA_12 9 68 +
dd_Smes_g4_256_alt_4	Gmap_Index_schMed4	CDS	25712	25769	96	+	0	ID=dd_Smed_g4_TRP-CCA_tRNA_12.mrna3.cds1;Name=dd_Smed_g4_TRP-CCA_tRNA_12;Parent=dd_Smed_g4_TRP-CCA_tRNA_12.mrna3;Target=dd_Smed_g4_TRP-CCA_tRNA_12 9 68 +
###
dd_Smes_g4_256_alt_4	Gmap_Index_schMed4	gene	43034	43091	.	+	.	ID=dd_Smed_g4_TRP-CCA_tRNA_12.path4;Name=dd_Smed_g4_TRP-CCA_tRNA_12
dd_Smes_g4_256_alt_4	Gmap_Index_schMed4	mRNA	43034	43091	.	+	.	ID=dd_Smed_g4_TRP-CCA_tRNA_12.mrna4;Name=dd_Smed_g4_TRP-CCA_tRNA_12;Parent=dd_Smed_g4_TRP-CCA_tRNA_12.path4;coverage=81.1;identity=96.7;matches=58;mismatches=0;indels=2;unknowns=0
dd_Smes_g4_256_alt_4	Gmap_Index_schMed4	exon	43034	43091	96	+	.	ID=dd_Smed_g4_TRP-CCA_tRNA_12.mrna4.exon1;Name=dd_Smed_g4_TRP-CCA_tRNA_12;Parent=dd_Smed_g4_TRP-CCA_tRNA_12.mrna4;Target=dd_Smed_g4_TRP-CCA_tRNA_12 9 68 +
dd_Smes_g4_256_alt_4	Gmap_Index_schMed4	CDS	43034	43091	96	+	0	ID=dd_Smed_g4_TRP-CCA_tRNA_12.mrna4.cds1;Name=dd_Smed_g4_TRP-CCA_tRNA_12;Parent=dd_Smed_g4_TRP-CCA_tRNA_12.mrna4;Target=dd_Smed_g4_TRP-CCA_tRNA_12 9 68 +
###
dd_Smes_g4_44	Gmap_Index_schMed4	gene	4582948	4583005	.	-	.	ID=dd_Smed_g4_TRP-CCA_tRNA_12.path5;Name=dd_Smed_g4_TRP-CCA_tRNA_12
dd_Smes_g4_44	Gmap_Index_schMed4	mRNA	4582948	4583005	.	-	.	ID=dd_Smed_g4_TRP-CCA_tRNA_12.mrna5;Name=dd_Smed_g4_TRP-CCA_tRNA_12;Parent=dd_Smed_g4_TRP-CCA_tRNA_12.path5;coverage=81.1;identity=96.7;matches=58;mismatches=0;indels=2;unknowns=0
dd_Smes_g4_44	Gmap_Index_schMed4	exon	4582948	4583005	96	-	.	ID=dd_Smed_g4_TRP-CCA_tRNA_12.mrna5.exon1;Name=dd_Smed_g4_TRP-CCA_tRNA_12;Parent=dd_Smed_g4_TRP-CCA_tRNA_12.mrna5;Target=dd_Smed_g4_TRP-CCA_tRNA_12 9 68 +
dd_Smes_g4_44	Gmap_Index_schMed4	CDS	4582948	4583005	96	-	0	ID=dd_Smed_g4_TRP-CCA_tRNA_12.mrna5.cds1;Name=dd_Smed_g4_TRP-CCA_tRNA_12;Parent=dd_Smed_g4_TRP-CCA_tRNA_12.mrna5;Target=dd_Smed_g4_TRP-CCA_tRNA_12 9 68 +
###
dd_Smes_g4_6	Gmap_Index_schMed4	gene	4919	5007	.	+	.	ID=dd_Smed_g4_TYR-GTA_tRNA_9.path1;Name=dd_Smed_g4_TYR-GTA_tRNA_9
dd_Smes_g4_6	Gmap_Index_schMed4	mRNA	4919	5007	.	+	.	ID=dd_Smed_g4_TYR-GTA_tRNA_9.mrna1;Name=dd_Smed_g4_TYR-GTA_tRNA_9;Parent=dd_Smed_g4_TYR-GTA_tRNA_9.path1;coverage=100.0;identity=87.6;matches=78;mismatches=0;indels=11;unknowns=0
dd_Smes_g4_6	Gmap_Index_schMed4	exon	4919	5007	87	+	.	ID=dd_Smed_g4_TYR-GTA_tRNA_9.mrna1.exon1;Name=dd_Smed_g4_TYR-GTA_tRNA_9;Parent=dd_Smed_g4_TYR-GTA_tRNA_9.mrna1;Target=dd_Smed_g4_TYR-GTA_tRNA_9 1 78 +
dd_Smes_g4_6	Gmap_Index_schMed4	CDS	4921	4957	100	+	0	ID=dd_Smed_g4_TYR-GTA_tRNA_9.mrna1.cds1;Name=dd_Smed_g4_TYR-GTA_tRNA_9;Parent=dd_Smed_g4_TYR-GTA_tRNA_9.mrna1;Target=dd_Smed_g4_TYR-GTA_tRNA_9 3 39 +
dd_Smes_g4_6	Gmap_Index_schMed4	CDS	4969	5006	100	+	1	ID=dd_Smed_g4_TYR-GTA_tRNA_9.mrna1.cds2;Name=dd_Smed_g4_TYR-GTA_tRNA_9;Parent=dd_Smed_g4_TYR-GTA_tRNA_9.mrna1;Target=dd_Smed_g4_TYR-GTA_tRNA_9 40 77 +
###
dd_Smes_g4_2	Gmap_Index_schMed4	gene	18722	18798	.	-	.	ID=dd_Smed_g4_TYR-GTA_tRNA_9.path2;Name=dd_Smed_g4_TYR-GTA_tRNA_9
dd_Smes_g4_2	Gmap_Index_schMed4	mRNA	18722	18798	.	-	.	ID=dd_Smed_g4_TYR-GTA_tRNA_9.mrna2;Name=dd_Smed_g4_TYR-GTA_tRNA_9;Parent=dd_Smed_g4_TYR-GTA_tRNA_9.path2;coverage=88.5;identity=79.7;matches=63;mismatches=4;indels=12;unknowns=0
dd_Smes_g4_2	Gmap_Index_schMed4	exon	18722	18798	79	-	.	ID=dd_Smed_g4_TYR-GTA_tRNA_9.mrna2.exon1;Name=dd_Smed_g4_TYR-GTA_tRNA_9;Parent=dd_Smed_g4_TYR-GTA_tRNA_9.mrna2;Target=dd_Smed_g4_TYR-GTA_tRNA_9 10 78 +
dd_Smes_g4_2	Gmap_Index_schMed4	CDS	18769	18796	92	-	0	ID=dd_Smed_g4_TYR-GTA_tRNA_9.mrna2.cds1;Name=dd_Smed_g4_TYR-GTA_tRNA_9;Parent=dd_Smed_g4_TYR-GTA_tRNA_9.mrna2;Target=dd_Smed_g4_TYR-GTA_tRNA_9 12 39 +
dd_Smes_g4_2	Gmap_Index_schMed4	CDS	18723	18758	89	-	1	ID=dd_Smed_g4_TYR-GTA_tRNA_9.mrna2.cds2;Name=dd_Smed_g4_TYR-GTA_tRNA_9;Parent=dd_Smed_g4_TYR-GTA_tRNA_9.mrna2;Target=dd_Smed_g4_TYR-GTA_tRNA_9 40 77 +
###
dd_Smes_g4_6	Gmap_Index_schMed4	gene	12011	12098	.	+	.	ID=dd_Smed_g4_TYR-GTA_tRNA_4.path1;Name=dd_Smed_g4_TYR-GTA_tRNA_4
dd_Smes_g4_6	Gmap_Index_schMed4	mRNA	12011	12098	.	+	.	ID=dd_Smed_g4_TYR-GTA_tRNA_4.mrna1;Name=dd_Smed_g4_TYR-GTA_tRNA_4;Parent=dd_Smed_g4_TYR-GTA_tRNA_4.path1;coverage=100.0;identity=86.4;matches=76;mismatches=0;indels=12;unknowns=0
dd_Smes_g4_6	Gmap_Index_schMed4	exon	12011	12098	86	+	.	ID=dd_Smed_g4_TYR-GTA_tRNA_4.mrna1.exon1;Name=dd_Smed_g4_TYR-GTA_tRNA_4;Parent=dd_Smed_g4_TYR-GTA_tRNA_4.mrna1;Target=dd_Smed_g4_TYR-GTA_tRNA_4 1 76 +
dd_Smes_g4_6	Gmap_Index_schMed4	CDS	12011	12047	100	+	0	ID=dd_Smed_g4_TYR-GTA_tRNA_4.mrna1.cds1;Name=dd_Smed_g4_TYR-GTA_tRNA_4;Parent=dd_Smed_g4_TYR-GTA_tRNA_4.mrna1;Target=dd_Smed_g4_TYR-GTA_tRNA_4 1 37 +
dd_Smes_g4_6	Gmap_Index_schMed4	CDS	12060	12097	100	+	1	ID=dd_Smed_g4_TYR-GTA_tRNA_4.mrna1.cds2;Name=dd_Smed_g4_TYR-GTA_tRNA_4;Parent=dd_Smed_g4_TYR-GTA_tRNA_4.mrna1;Target=dd_Smed_g4_TYR-GTA_tRNA_4 38 75 +
###
dd_Smes_g4_2	Gmap_Index_schMed4	gene	2585	2618	.	-	.	ID=dd_Smed_g4_TYR-GTA_tRNA_4.path2;Name=dd_Smed_g4_TYR-GTA_tRNA_4
dd_Smes_g4_2	Gmap_Index_schMed4	mRNA	2585	2618	.	-	.	ID=dd_Smed_g4_TYR-GTA_tRNA_4.mrna2;Name=dd_Smed_g4_TYR-GTA_tRNA_4;Parent=dd_Smed_g4_TYR-GTA_tRNA_4.path2;coverage=44.7;identity=91.4;matches=32;mismatches=1;indels=2;unknowns=0
dd_Smes_g4_2	Gmap_Index_schMed4	exon	2585	2618	91	-	.	ID=dd_Smed_g4_TYR-GTA_tRNA_4.mrna2.exon1;Name=dd_Smed_g4_TYR-GTA_tRNA_4;Parent=dd_Smed_g4_TYR-GTA_tRNA_4.mrna2;Target=dd_Smed_g4_TYR-GTA_tRNA_4 3 36 +
dd_Smes_g4_2	Gmap_Index_schMed4	CDS	2602	2617	87	-	0	ID=dd_Smed_g4_TYR-GTA_tRNA_4.mrna2.cds1;Name=dd_Smed_g4_TYR-GTA_tRNA_4;Parent=dd_Smed_g4_TYR-GTA_tRNA_4.mrna2;Target=dd_Smed_g4_TYR-GTA_tRNA_4 4 20 +
dd_Smes_g4_2	Gmap_Index_schMed4	CDS	2585	2600	100	-	2	ID=dd_Smed_g4_TYR-GTA_tRNA_4.mrna2.cds2;Name=dd_Smed_g4_TYR-GTA_tRNA_4;Parent=dd_Smed_g4_TYR-GTA_tRNA_4.mrna2;Target=dd_Smed_g4_TYR-GTA_tRNA_4 21 36 +
###
dd_Smes_g4_6	Gmap_Index_schMed4	gene	31060	31143	.	+	.	ID=dd_Smed_g4_THR-TGT_tRNA_2.path1;Name=dd_Smed_g4_THR-TGT_tRNA_2
dd_Smes_g4_6	Gmap_Index_schMed4	mRNA	31060	31143	.	+	.	ID=dd_Smed_g4_THR-TGT_tRNA_2.mrna1;Name=dd_Smed_g4_THR-TGT_tRNA_2;Parent=dd_Smed_g4_THR-TGT_tRNA_2.path1;coverage=100.0;identity=83.5;matches=71;mismatches=3;indels=11;unknowns=0
dd_Smes_g4_6	Gmap_Index_schMed4	exon	31060	31143	83	+	.	ID=dd_Smed_g4_THR-TGT_tRNA_2.mrna1.exon1;Name=dd_Smed_g4_THR-TGT_tRNA_2;Parent=dd_Smed_g4_THR-TGT_tRNA_2.mrna1;Target=dd_Smed_g4_THR-TGT_tRNA_2 1 75 +
dd_Smes_g4_6	Gmap_Index_schMed4	CDS	31060	31088	100	+	0	ID=dd_Smed_g4_THR-TGT_tRNA_2.mrna1.cds1;Name=dd_Smed_g4_THR-TGT_tRNA_2;Parent=dd_Smed_g4_THR-TGT_tRNA_2.mrna1;Target=dd_Smed_g4_THR-TGT_tRNA_2 1 29 +
dd_Smes_g4_6	Gmap_Index_schMed4	CDS	31093	31101	62	+	2	ID=dd_Smed_g4_THR-TGT_tRNA_2.mrna1.cds2;Name=dd_Smed_g4_THR-TGT_tRNA_2;Parent=dd_Smed_g4_THR-TGT_tRNA_2.mrna1;Target=dd_Smed_g4_THR-TGT_tRNA_2 30 38 +
dd_Smes_g4_6	Gmap_Index_schMed4	CDS	31108	31108	100	+	2	ID=dd_Smed_g4_THR-TGT_tRNA_2.mrna1.cds3;Name=dd_Smed_g4_THR-TGT_tRNA_2;Parent=dd_Smed_g4_THR-TGT_tRNA_2.mrna1;Target=dd_Smed_g4_THR-TGT_tRNA_2 39 39 +
###
dd_Smes_g4_6	Gmap_Index_schMed4	gene	38010	38093	.	+	.	ID=dd_Smed_g4_THR-TGT_tRNA_2.path2;Name=dd_Smed_g4_THR-TGT_tRNA_2
dd_Smes_g4_6	Gmap_Index_schMed4	mRNA	38010	38093	.	+	.	ID=dd_Smed_g4_THR-TGT_tRNA_2.mrna2;Name=dd_Smed_g4_THR-TGT_tRNA_2;Parent=dd_Smed_g4_THR-TGT_tRNA_2.path2;coverage=100.0;identity=83.5;matches=71;mismatches=3;indels=11;unknowns=0
dd_Smes_g4_6	Gmap_Index_schMed4	exon	38010	38093	83	+	.	ID=dd_Smed_g4_THR-TGT_tRNA_2.mrna2.exon1;Name=dd_Smed_g4_THR-TGT_tRNA_2;Parent=dd_Smed_g4_THR-TGT_tRNA_2.mrna2;Target=dd_Smed_g4_THR-TGT_tRNA_2 1 75 +
dd_Smes_g4_6	Gmap_Index_schMed4	CDS	38010	38038	100	+	0	ID=dd_Smed_g4_THR-TGT_tRNA_2.mrna2.cds1;Name=dd_Smed_g4_THR-TGT_tRNA_2;Parent=dd_Smed_g4_THR-TGT_tRNA_2.mrna2;Target=dd_Smed_g4_THR-TGT_tRNA_2 1 29 +
dd_Smes_g4_6	Gmap_Index_schMed4	CDS	38043	38051	62	+	2	ID=dd_Smed_g4_THR-TGT_tRNA_2.mrna2.cds2;Name=dd_Smed_g4_THR-TGT_tRNA_2;Parent=dd_Smed_g4_THR-TGT_tRNA_2.mrna2;Target=dd_Smed_g4_THR-TGT_tRNA_2 30 38 +
dd_Smes_g4_6	Gmap_Index_schMed4	CDS	38058	38058	100	+	2	ID=dd_Smed_g4_THR-TGT_tRNA_2.mrna2.cds3;Name=dd_Smed_g4_THR-TGT_tRNA_2;Parent=dd_Smed_g4_THR-TGT_tRNA_2.mrna2;Target=dd_Smed_g4_THR-TGT_tRNA_2 39 39 +
###
dd_Smes_g4_2	Gmap_Index_schMed4	gene	17720	17802	.	-	.	ID=dd_Smed_g4_THR-TGT_tRNA_2.path3;Name=dd_Smed_g4_THR-TGT_tRNA_2
dd_Smes_g4_2	Gmap_Index_schMed4	mRNA	17720	17802	.	-	.	ID=dd_Smed_g4_THR-TGT_tRNA_2.mrna3;Name=dd_Smed_g4_THR-TGT_tRNA_2;Parent=dd_Smed_g4_THR-TGT_tRNA_2.path3;coverage=98.7;identity=83.3;matches=70;mismatches=3;indels=11;unknowns=0
dd_Smes_g4_2	Gmap_Index_schMed4	exon	17720	17802	83	-	.	ID=dd_Smed_g4_THR-TGT_tRNA_2.mrna3.exon1;Name=dd_Smed_g4_THR-TGT_tRNA_2;Parent=dd_Smed_g4_THR-TGT_tRNA_2.mrna3;Target=dd_Smed_g4_THR-TGT_tRNA_2 2 75 +
dd_Smes_g4_2	Gmap_Index_schMed4	CDS	17773	17800	96	-	0	ID=dd_Smed_g4_THR-TGT_tRNA_2.mrna3.cds1;Name=dd_Smed_g4_THR-TGT_tRNA_2;Parent=dd_Smed_g4_THR-TGT_tRNA_2.mrna3;Target=dd_Smed_g4_THR-TGT_tRNA_2 4 31 +
dd_Smes_g4_2	Gmap_Index_schMed4	CDS	17762	17768	66	-	1	ID=dd_Smed_g4_THR-TGT_tRNA_2.mrna3.cds2;Name=dd_Smed_g4_THR-TGT_tRNA_2;Parent=dd_Smed_g4_THR-TGT_tRNA_2.mrna3;Target=dd_Smed_g4_THR-TGT_tRNA_2 32 38 +
dd_Smes_g4_2	Gmap_Index_schMed4	CDS	17755	17755	100	-	2	ID=dd_Smed_g4_THR-TGT_tRNA_2.mrna3.cds3;Name=dd_Smed_g4_THR-TGT_tRNA_2;Parent=dd_Smed_g4_THR-TGT_tRNA_2.mrna3;Target=dd_Smed_g4_THR-TGT_tRNA_2 39 39 +
###
dd_Smes_g4_2	Gmap_Index_schMed4	gene	18217	18299	.	-	.	ID=dd_Smed_g4_THR-TGT_tRNA_2.path4;Name=dd_Smed_g4_THR-TGT_tRNA_2
dd_Smes_g4_2	Gmap_Index_schMed4	mRNA	18217	18299	.	-	.	ID=dd_Smed_g4_THR-TGT_tRNA_2.mrna4;Name=dd_Smed_g4_THR-TGT_tRNA_2;Parent=dd_Smed_g4_THR-TGT_tRNA_2.path4;coverage=98.7;identity=83.3;matches=70;mismatches=3;indels=11;unknowns=0
dd_Smes_g4_2	Gmap_Index_schMed4	exon	18217	18299	83	-	.	ID=dd_Smed_g4_THR-TGT_tRNA_2.mrna4.exon1;Name=dd_Smed_g4_THR-TGT_tRNA_2;Parent=dd_Smed_g4_THR-TGT_tRNA_2.mrna4;Target=dd_Smed_g4_THR-TGT_tRNA_2 2 75 +
dd_Smes_g4_2	Gmap_Index_schMed4	CDS	18270	18297	96	-	0	ID=dd_Smed_g4_THR-TGT_tRNA_2.mrna4.cds1;Name=dd_Smed_g4_THR-TGT_tRNA_2;Parent=dd_Smed_g4_THR-TGT_tRNA_2.mrna4;Target=dd_Smed_g4_THR-TGT_tRNA_2 4 31 +
dd_Smes_g4_2	Gmap_Index_schMed4	CDS	18259	18265	66	-	1	ID=dd_Smed_g4_THR-TGT_tRNA_2.mrna4.cds2;Name=dd_Smed_g4_THR-TGT_tRNA_2;Parent=dd_Smed_g4_THR-TGT_tRNA_2.mrna4;Target=dd_Smed_g4_THR-TGT_tRNA_2 32 38 +
dd_Smes_g4_2	Gmap_Index_schMed4	CDS	18252	18252	100	-	2	ID=dd_Smed_g4_THR-TGT_tRNA_2.mrna4.cds3;Name=dd_Smed_g4_THR-TGT_tRNA_2;Parent=dd_Smed_g4_THR-TGT_tRNA_2.mrna4;Target=dd_Smed_g4_THR-TGT_tRNA_2 39 39 +
###
dd_Smes_g4_2	Gmap_Index_schMed4	gene	19215	19297	.	-	.	ID=dd_Smed_g4_THR-TGT_tRNA_2.path5;Name=dd_Smed_g4_THR-TGT_tRNA_2
dd_Smes_g4_2	Gmap_Index_schMed4	mRNA	19215	19297	.	-	.	ID=dd_Smed_g4_THR-TGT_tRNA_2.mrna5;Name=dd_Smed_g4_THR-TGT_tRNA_2;Parent=dd_Smed_g4_THR-TGT_tRNA_2.path5;coverage=98.7;identity=83.3;matches=70;mismatches=3;indels=11;unknowns=0
dd_Smes_g4_2	Gmap_Index_schMed4	exon	19215	19297	83	-	.	ID=dd_Smed_g4_THR-TGT_tRNA_2.mrna5.exon1;Name=dd_Smed_g4_THR-TGT_tRNA_2;Parent=dd_Smed_g4_THR-TGT_tRNA_2.mrna5;Target=dd_Smed_g4_THR-TGT_tRNA_2 2 75 +
dd_Smes_g4_2	Gmap_Index_schMed4	CDS	19268	19295	96	-	0	ID=dd_Smed_g4_THR-TGT_tRNA_2.mrna5.cds1;Name=dd_Smed_g4_THR-TGT_tRNA_2;Parent=dd_Smed_g4_THR-TGT_tRNA_2.mrna5;Target=dd_Smed_g4_THR-TGT_tRNA_2 4 31 +
dd_Smes_g4_2	Gmap_Index_schMed4	CDS	19257	19263	66	-	1	ID=dd_Smed_g4_THR-TGT_tRNA_2.mrna5.cds2;Name=dd_Smed_g4_THR-TGT_tRNA_2;Parent=dd_Smed_g4_THR-TGT_tRNA_2.mrna5;Target=dd_Smed_g4_THR-TGT_tRNA_2 32 38 +
dd_Smes_g4_2	Gmap_Index_schMed4	CDS	19250	19250	100	-	2	ID=dd_Smed_g4_THR-TGT_tRNA_2.mrna5.cds3;Name=dd_Smed_g4_THR-TGT_tRNA_2;Parent=dd_Smed_g4_THR-TGT_tRNA_2.mrna5;Target=dd_Smed_g4_THR-TGT_tRNA_2 39 39 +
###
dd_Smes_g4_111	Gmap_Index_schMed4	gene	20588	20659	.	+	.	ID=dd_Smed_g4_TYR-GTA_tRNA_6.path1;Name=dd_Smed_g4_TYR-GTA_tRNA_6
dd_Smes_g4_111	Gmap_Index_schMed4	mRNA	20588	20659	.	+	.	ID=dd_Smed_g4_TYR-GTA_tRNA_6.mrna1;Name=dd_Smed_g4_TYR-GTA_tRNA_6;Parent=dd_Smed_g4_TYR-GTA_tRNA_6.path1;coverage=100.0;identity=100.0;matches=72;mismatches=0;indels=0;unknowns=0
dd_Smes_g4_111	Gmap_Index_schMed4	exon	20588	20659	100	+	.	ID=dd_Smed_g4_TYR-GTA_tRNA_6.mrna1.exon1;Name=dd_Smed_g4_TYR-GTA_tRNA_6;Parent=dd_Smed_g4_TYR-GTA_tRNA_6.mrna1;Target=dd_Smed_g4_TYR-GTA_tRNA_6 1 72 +
dd_Smes_g4_111	Gmap_Index_schMed4	CDS	20588	20659	100	+	0	ID=dd_Smed_g4_TYR-GTA_tRNA_6.mrna1.cds1;Name=dd_Smed_g4_TYR-GTA_tRNA_6;Parent=dd_Smed_g4_TYR-GTA_tRNA_6.mrna1;Target=dd_Smed_g4_TYR-GTA_tRNA_6 1 72 +
###
dd_Smes_g4_263	Gmap_Index_schMed4	gene	6482	6557	.	+	.	ID=dd_Smed_g4_VAL-AAC_tRNA_6.path1;Name=dd_Smed_g4_VAL-AAC_tRNA_6
dd_Smes_g4_263	Gmap_Index_schMed4	mRNA	6482	6557	.	+	.	ID=dd_Smed_g4_VAL-AAC_tRNA_6.mrna1;Name=dd_Smed_g4_VAL-AAC_tRNA_6;Parent=dd_Smed_g4_VAL-AAC_tRNA_6.path1;coverage=100.0;identity=100.0;matches=76;mismatches=0;indels=0;unknowns=0
dd_Smes_g4_263	Gmap_Index_schMed4	exon	6482	6557	100	+	.	ID=dd_Smed_g4_VAL-AAC_tRNA_6.mrna1.exon1;Name=dd_Smed_g4_VAL-AAC_tRNA_6;Parent=dd_Smed_g4_VAL-AAC_tRNA_6.mrna1;Target=dd_Smed_g4_VAL-AAC_tRNA_6 1 76 +
dd_Smes_g4_263	Gmap_Index_schMed4	CDS	6483	6557	100	+	0	ID=dd_Smed_g4_VAL-AAC_tRNA_6.mrna1.cds1;Name=dd_Smed_g4_VAL-AAC_tRNA_6;Parent=dd_Smed_g4_VAL-AAC_tRNA_6.mrna1;Target=dd_Smed_g4_VAL-AAC_tRNA_6 2 76 +
###
dd_Smes_g4_263	Gmap_Index_schMed4	gene	7770	7847	.	+	.	ID=dd_Smed_g4_VAL-AAC_tRNA_5.path1;Name=dd_Smed_g4_VAL-AAC_tRNA_5
dd_Smes_g4_263	Gmap_Index_schMed4	mRNA	7770	7847	.	+	.	ID=dd_Smed_g4_VAL-AAC_tRNA_5.mrna1;Name=dd_Smed_g4_VAL-AAC_tRNA_5;Parent=dd_Smed_g4_VAL-AAC_tRNA_5.path1;coverage=100.0;identity=100.0;matches=78;mismatches=0;indels=0;unknowns=0
dd_Smes_g4_263	Gmap_Index_schMed4	exon	7770	7847	100	+	.	ID=dd_Smed_g4_VAL-AAC_tRNA_5.mrna1.exon1;Name=dd_Smed_g4_VAL-AAC_tRNA_5;Parent=dd_Smed_g4_VAL-AAC_tRNA_5.mrna1;Target=dd_Smed_g4_VAL-AAC_tRNA_5 1 78 +
dd_Smes_g4_263	Gmap_Index_schMed4	CDS	7771	7845	100	+	0	ID=dd_Smed_g4_VAL-AAC_tRNA_5.mrna1.cds1;Name=dd_Smed_g4_VAL-AAC_tRNA_5;Parent=dd_Smed_g4_VAL-AAC_tRNA_5.mrna1;Target=dd_Smed_g4_VAL-AAC_tRNA_5 2 76 +
###
dd_Smes_g4_263	Gmap_Index_schMed4	gene	3157	3230	.	+	.	ID=dd_Smed_g4_VAL-AAC_tRNA_3.path1;Name=dd_Smed_g4_VAL-AAC_tRNA_3
dd_Smes_g4_263	Gmap_Index_schMed4	mRNA	3157	3230	.	+	.	ID=dd_Smed_g4_VAL-AAC_tRNA_3.mrna1;Name=dd_Smed_g4_VAL-AAC_tRNA_3;Parent=dd_Smed_g4_VAL-AAC_tRNA_3.path1;coverage=100.0;identity=100.0;matches=74;mismatches=0;indels=0;unknowns=0
dd_Smes_g4_263	Gmap_Index_schMed4	exon	3157	3230	100	+	.	ID=dd_Smed_g4_VAL-AAC_tRNA_3.mrna1.exon1;Name=dd_Smed_g4_VAL-AAC_tRNA_3;Parent=dd_Smed_g4_VAL-AAC_tRNA_3.mrna1;Target=dd_Smed_g4_VAL-AAC_tRNA_3 1 74 +
dd_Smes_g4_263	Gmap_Index_schMed4	CDS	3159	3230	100	+	0	ID=dd_Smed_g4_VAL-AAC_tRNA_3.mrna1.cds1;Name=dd_Smed_g4_VAL-AAC_tRNA_3;Parent=dd_Smed_g4_VAL-AAC_tRNA_3.mrna1;Target=dd_Smed_g4_VAL-AAC_tRNA_3 3 74 +
###
dd_Smes_g4_197	Gmap_Index_schMed4	gene	963170	963240	.	+	.	ID=dd_Smed_g4_VAL-AAC_tRNA_3.path2;Name=dd_Smed_g4_VAL-AAC_tRNA_3
dd_Smes_g4_197	Gmap_Index_schMed4	mRNA	963170	963240	.	+	.	ID=dd_Smed_g4_VAL-AAC_tRNA_3.mrna2;Name=dd_Smed_g4_VAL-AAC_tRNA_3;Parent=dd_Smed_g4_VAL-AAC_tRNA_3.path2;coverage=100.0;identity=93.2;matches=69;mismatches=2;indels=3;unknowns=0
dd_Smes_g4_197	Gmap_Index_schMed4	exon	963170	963240	93	+	.	ID=dd_Smed_g4_VAL-AAC_tRNA_3.mrna2.exon1;Name=dd_Smed_g4_VAL-AAC_tRNA_3;Parent=dd_Smed_g4_VAL-AAC_tRNA_3.mrna2;Target=dd_Smed_g4_VAL-AAC_tRNA_3 1 74 +
dd_Smes_g4_197	Gmap_Index_schMed4	CDS	963170	963183	92	+	0	ID=dd_Smed_g4_VAL-AAC_tRNA_3.mrna2.cds1;Name=dd_Smed_g4_VAL-AAC_tRNA_3;Parent=dd_Smed_g4_VAL-AAC_tRNA_3.mrna2;Target=dd_Smed_g4_VAL-AAC_tRNA_3 1 15 +
###
dd_Smes_g4_197	Gmap_Index_schMed4	gene	971995	972065	.	+	.	ID=dd_Smed_g4_VAL-AAC_tRNA_3.path3;Name=dd_Smed_g4_VAL-AAC_tRNA_3
dd_Smes_g4_197	Gmap_Index_schMed4	mRNA	971995	972065	.	+	.	ID=dd_Smed_g4_VAL-AAC_tRNA_3.mrna3;Name=dd_Smed_g4_VAL-AAC_tRNA_3;Parent=dd_Smed_g4_VAL-AAC_tRNA_3.path3;coverage=100.0;identity=93.2;matches=69;mismatches=2;indels=3;unknowns=0
dd_Smes_g4_197	Gmap_Index_schMed4	exon	971995	972065	93	+	.	ID=dd_Smed_g4_VAL-AAC_tRNA_3.mrna3.exon1;Name=dd_Smed_g4_VAL-AAC_tRNA_3;Parent=dd_Smed_g4_VAL-AAC_tRNA_3.mrna3;Target=dd_Smed_g4_VAL-AAC_tRNA_3 1 74 +
dd_Smes_g4_197	Gmap_Index_schMed4	CDS	971995	972008	92	+	0	ID=dd_Smed_g4_VAL-AAC_tRNA_3.mrna3.cds1;Name=dd_Smed_g4_VAL-AAC_tRNA_3;Parent=dd_Smed_g4_VAL-AAC_tRNA_3.mrna3;Target=dd_Smed_g4_VAL-AAC_tRNA_3 1 15 +
###
dd_Smes_g4_211_alt_1	Gmap_Index_schMed4	gene	37617	37695	.	-	.	ID=dd_Smed_g4_VAL-CAC_tRNA_1.path1;Name=dd_Smed_g4_VAL-CAC_tRNA_1
dd_Smes_g4_211_alt_1	Gmap_Index_schMed4	mRNA	37617	37695	.	-	.	ID=dd_Smed_g4_VAL-CAC_tRNA_1.mrna1;Name=dd_Smed_g4_VAL-CAC_tRNA_1;Parent=dd_Smed_g4_VAL-CAC_tRNA_1.path1;coverage=100.0;identity=100.0;matches=79;mismatches=0;indels=0;unknowns=0
dd_Smes_g4_211_alt_1	Gmap_Index_schMed4	exon	37617	37695	100	-	.	ID=dd_Smed_g4_VAL-CAC_tRNA_1.mrna1.exon1;Name=dd_Smed_g4_VAL-CAC_tRNA_1;Parent=dd_Smed_g4_VAL-CAC_tRNA_1.mrna1;Target=dd_Smed_g4_VAL-CAC_tRNA_1 1 79 +
dd_Smes_g4_211_alt_1	Gmap_Index_schMed4	CDS	37617	37694	100	-	0	ID=dd_Smed_g4_VAL-CAC_tRNA_1.mrna1.cds1;Name=dd_Smed_g4_VAL-CAC_tRNA_1;Parent=dd_Smed_g4_VAL-CAC_tRNA_1.mrna1;Target=dd_Smed_g4_VAL-CAC_tRNA_1 2 79 +
###
dd_Smes_g4_177	Gmap_Index_schMed4	gene	1189191	1189272	.	+	.	ID=dd_Smed_g4_SUP-TTA_tRNA_22.path1;Name=dd_Smed_g4_SUP-TTA_tRNA_22
dd_Smes_g4_177	Gmap_Index_schMed4	mRNA	1189191	1189272	.	+	.	ID=dd_Smed_g4_SUP-TTA_tRNA_22.mrna1;Name=dd_Smed_g4_SUP-TTA_tRNA_22;Parent=dd_Smed_g4_SUP-TTA_tRNA_22.path1;coverage=100.0;identity=95.1;matches=78;mismatches=3;indels=1;unknowns=0
dd_Smes_g4_177	Gmap_Index_schMed4	exon	1189191	1189272	95	+	.	ID=dd_Smed_g4_SUP-TTA_tRNA_22.mrna1.exon1;Name=dd_Smed_g4_SUP-TTA_tRNA_22;Parent=dd_Smed_g4_SUP-TTA_tRNA_22.mrna1;Target=dd_Smed_g4_SUP-TTA_tRNA_22 1 81 +
dd_Smes_g4_177	Gmap_Index_schMed4	CDS	1189193	1189208	100	+	0	ID=dd_Smed_g4_SUP-TTA_tRNA_22.mrna1.cds1;Name=dd_Smed_g4_SUP-TTA_tRNA_22;Parent=dd_Smed_g4_SUP-TTA_tRNA_22.mrna1;Target=dd_Smed_g4_SUP-TTA_tRNA_22 3 18 +
dd_Smes_g4_177	Gmap_Index_schMed4	CDS	1189210	1189271	95	+	1	ID=dd_Smed_g4_SUP-TTA_tRNA_22.mrna1.cds2;Name=dd_Smed_g4_SUP-TTA_tRNA_22;Parent=dd_Smed_g4_SUP-TTA_tRNA_22.mrna1;Target=dd_Smed_g4_SUP-TTA_tRNA_22 19 80 +
###
dd_Smes_g4_177	Gmap_Index_schMed4	gene	1189561	1189642	.	+	.	ID=dd_Smed_g4_SUP-TTA_tRNA_22.path2;Name=dd_Smed_g4_SUP-TTA_tRNA_22
dd_Smes_g4_177	Gmap_Index_schMed4	mRNA	1189561	1189642	.	+	.	ID=dd_Smed_g4_SUP-TTA_tRNA_22.mrna2;Name=dd_Smed_g4_SUP-TTA_tRNA_22;Parent=dd_Smed_g4_SUP-TTA_tRNA_22.path2;coverage=100.0;identity=95.1;matches=78;mismatches=3;indels=1;unknowns=0
dd_Smes_g4_177	Gmap_Index_schMed4	exon	1189561	1189642	95	+	.	ID=dd_Smed_g4_SUP-TTA_tRNA_22.mrna2.exon1;Name=dd_Smed_g4_SUP-TTA_tRNA_22;Parent=dd_Smed_g4_SUP-TTA_tRNA_22.mrna2;Target=dd_Smed_g4_SUP-TTA_tRNA_22 1 81 +
dd_Smes_g4_177	Gmap_Index_schMed4	CDS	1189563	1189578	100	+	0	ID=dd_Smed_g4_SUP-TTA_tRNA_22.mrna2.cds1;Name=dd_Smed_g4_SUP-TTA_tRNA_22;Parent=dd_Smed_g4_SUP-TTA_tRNA_22.mrna2;Target=dd_Smed_g4_SUP-TTA_tRNA_22 3 18 +
dd_Smes_g4_177	Gmap_Index_schMed4	CDS	1189580	1189641	95	+	1	ID=dd_Smed_g4_SUP-TTA_tRNA_22.mrna2.cds2;Name=dd_Smed_g4_SUP-TTA_tRNA_22;Parent=dd_Smed_g4_SUP-TTA_tRNA_22.mrna2;Target=dd_Smed_g4_SUP-TTA_tRNA_22 19 80 +
###
dd_Smes_g4_177	Gmap_Index_schMed4	gene	1189931	1190012	.	+	.	ID=dd_Smed_g4_SUP-TTA_tRNA_22.path3;Name=dd_Smed_g4_SUP-TTA_tRNA_22
dd_Smes_g4_177	Gmap_Index_schMed4	mRNA	1189931	1190012	.	+	.	ID=dd_Smed_g4_SUP-TTA_tRNA_22.mrna3;Name=dd_Smed_g4_SUP-TTA_tRNA_22;Parent=dd_Smed_g4_SUP-TTA_tRNA_22.path3;coverage=100.0;identity=95.1;matches=78;mismatches=3;indels=1;unknowns=0
dd_Smes_g4_177	Gmap_Index_schMed4	exon	1189931	1190012	95	+	.	ID=dd_Smed_g4_SUP-TTA_tRNA_22.mrna3.exon1;Name=dd_Smed_g4_SUP-TTA_tRNA_22;Parent=dd_Smed_g4_SUP-TTA_tRNA_22.mrna3;Target=dd_Smed_g4_SUP-TTA_tRNA_22 1 81 +
dd_Smes_g4_177	Gmap_Index_schMed4	CDS	1189933	1189948	100	+	0	ID=dd_Smed_g4_SUP-TTA_tRNA_22.mrna3.cds1;Name=dd_Smed_g4_SUP-TTA_tRNA_22;Parent=dd_Smed_g4_SUP-TTA_tRNA_22.mrna3;Target=dd_Smed_g4_SUP-TTA_tRNA_22 3 18 +
dd_Smes_g4_177	Gmap_Index_schMed4	CDS	1189950	1190011	95	+	1	ID=dd_Smed_g4_SUP-TTA_tRNA_22.mrna3.cds2;Name=dd_Smed_g4_SUP-TTA_tRNA_22;Parent=dd_Smed_g4_SUP-TTA_tRNA_22.mrna3;Target=dd_Smed_g4_SUP-TTA_tRNA_22 19 80 +
###
dd_Smes_g4_177	Gmap_Index_schMed4	gene	1190301	1190382	.	+	.	ID=dd_Smed_g4_SUP-TTA_tRNA_22.path4;Name=dd_Smed_g4_SUP-TTA_tRNA_22
dd_Smes_g4_177	Gmap_Index_schMed4	mRNA	1190301	1190382	.	+	.	ID=dd_Smed_g4_SUP-TTA_tRNA_22.mrna4;Name=dd_Smed_g4_SUP-TTA_tRNA_22;Parent=dd_Smed_g4_SUP-TTA_tRNA_22.path4;coverage=100.0;identity=95.1;matches=78;mismatches=3;indels=1;unknowns=0
dd_Smes_g4_177	Gmap_Index_schMed4	exon	1190301	1190382	95	+	.	ID=dd_Smed_g4_SUP-TTA_tRNA_22.mrna4.exon1;Name=dd_Smed_g4_SUP-TTA_tRNA_22;Parent=dd_Smed_g4_SUP-TTA_tRNA_22.mrna4;Target=dd_Smed_g4_SUP-TTA_tRNA_22 1 81 +
dd_Smes_g4_177	Gmap_Index_schMed4	CDS	1190303	1190318	100	+	0	ID=dd_Smed_g4_SUP-TTA_tRNA_22.mrna4.cds1;Name=dd_Smed_g4_SUP-TTA_tRNA_22;Parent=dd_Smed_g4_SUP-TTA_tRNA_22.mrna4;Target=dd_Smed_g4_SUP-TTA_tRNA_22 3 18 +
dd_Smes_g4_177	Gmap_Index_schMed4	CDS	1190320	1190381	95	+	1	ID=dd_Smed_g4_SUP-TTA_tRNA_22.mrna4.cds2;Name=dd_Smed_g4_SUP-TTA_tRNA_22;Parent=dd_Smed_g4_SUP-TTA_tRNA_22.mrna4;Target=dd_Smed_g4_SUP-TTA_tRNA_22 19 80 +
###
dd_Smes_g4_177	Gmap_Index_schMed4	gene	1190671	1190752	.	+	.	ID=dd_Smed_g4_SUP-TTA_tRNA_22.path5;Name=dd_Smed_g4_SUP-TTA_tRNA_22
dd_Smes_g4_177	Gmap_Index_schMed4	mRNA	1190671	1190752	.	+	.	ID=dd_Smed_g4_SUP-TTA_tRNA_22.mrna5;Name=dd_Smed_g4_SUP-TTA_tRNA_22;Parent=dd_Smed_g4_SUP-TTA_tRNA_22.path5;coverage=100.0;identity=95.1;matches=78;mismatches=3;indels=1;unknowns=0
dd_Smes_g4_177	Gmap_Index_schMed4	exon	1190671	1190752	95	+	.	ID=dd_Smed_g4_SUP-TTA_tRNA_22.mrna5.exon1;Name=dd_Smed_g4_SUP-TTA_tRNA_22;Parent=dd_Smed_g4_SUP-TTA_tRNA_22.mrna5;Target=dd_Smed_g4_SUP-TTA_tRNA_22 1 81 +
dd_Smes_g4_177	Gmap_Index_schMed4	CDS	1190673	1190688	100	+	0	ID=dd_Smed_g4_SUP-TTA_tRNA_22.mrna5.cds1;Name=dd_Smed_g4_SUP-TTA_tRNA_22;Parent=dd_Smed_g4_SUP-TTA_tRNA_22.mrna5;Target=dd_Smed_g4_SUP-TTA_tRNA_22 3 18 +
dd_Smes_g4_177	Gmap_Index_schMed4	CDS	1190690	1190751	95	+	1	ID=dd_Smed_g4_SUP-TTA_tRNA_22.mrna5.cds2;Name=dd_Smed_g4_SUP-TTA_tRNA_22;Parent=dd_Smed_g4_SUP-TTA_tRNA_22.mrna5;Target=dd_Smed_g4_SUP-TTA_tRNA_22 19 80 +
###
dd_Smes_g4_18	Gmap_Index_schMed4	gene	4098331	4098434	.	-	.	ID=dd_Smed_g4_THR-CGT_tRNA_3.path1;Name=dd_Smed_g4_THR-CGT_tRNA_3
dd_Smes_g4_18	Gmap_Index_schMed4	mRNA	4098331	4098434	.	-	.	ID=dd_Smed_g4_THR-CGT_tRNA_3.mrna1;Name=dd_Smed_g4_THR-CGT_tRNA_3;Parent=dd_Smed_g4_THR-CGT_tRNA_3.path1;coverage=100.0;identity=81.7;matches=85;mismatches=0;indels=19;unknowns=0
dd_Smes_g4_18	Gmap_Index_schMed4	exon	4098331	4098434	81	-	.	ID=dd_Smed_g4_THR-CGT_tRNA_3.mrna1.exon1;Name=dd_Smed_g4_THR-CGT_tRNA_3;Parent=dd_Smed_g4_THR-CGT_tRNA_3.mrna1;Target=dd_Smed_g4_THR-CGT_tRNA_3 1 85 +
dd_Smes_g4_18	Gmap_Index_schMed4	CDS	4098400	4098433	100	-	0	ID=dd_Smed_g4_THR-CGT_tRNA_3.mrna1.cds1;Name=dd_Smed_g4_THR-CGT_tRNA_3;Parent=dd_Smed_g4_THR-CGT_tRNA_3.mrna1;Target=dd_Smed_g4_THR-CGT_tRNA_3 2 35 +
dd_Smes_g4_18	Gmap_Index_schMed4	CDS	4098334	4098380	100	-	1	ID=dd_Smed_g4_THR-CGT_tRNA_3.mrna1.cds2;Name=dd_Smed_g4_THR-CGT_tRNA_3;Parent=dd_Smed_g4_THR-CGT_tRNA_3.mrna1;Target=dd_Smed_g4_THR-CGT_tRNA_3 36 82 +
###
dd_Smes_g4_18	Gmap_Index_schMed4	gene	4063482	4063586	.	-	.	ID=dd_Smed_g4_THR-CGT_tRNA_3.path2;Name=dd_Smed_g4_THR-CGT_tRNA_3
dd_Smes_g4_18	Gmap_Index_schMed4	mRNA	4063482	4063586	.	-	.	ID=dd_Smed_g4_THR-CGT_tRNA_3.mrna2;Name=dd_Smed_g4_THR-CGT_tRNA_3;Parent=dd_Smed_g4_THR-CGT_tRNA_3.path2;coverage=100.0;identity=79.2;matches=84;mismatches=0;indels=22;unknowns=0
dd_Smes_g4_18	Gmap_Index_schMed4	exon	4063482	4063586	79	-	.	ID=dd_Smed_g4_THR-CGT_tRNA_3.mrna2.exon1;Name=dd_Smed_g4_THR-CGT_tRNA_3;Parent=dd_Smed_g4_THR-CGT_tRNA_3.mrna2;Target=dd_Smed_g4_THR-CGT_tRNA_3 1 85 +
dd_Smes_g4_18	Gmap_Index_schMed4	CDS	4063581	4063585	100	-	0	ID=dd_Smed_g4_THR-CGT_tRNA_3.mrna2.cds1;Name=dd_Smed_g4_THR-CGT_tRNA_3;Parent=dd_Smed_g4_THR-CGT_tRNA_3.mrna2;Target=dd_Smed_g4_THR-CGT_tRNA_3 2 6 +
dd_Smes_g4_18	Gmap_Index_schMed4	CDS	4063551	4063579	100	-	2	ID=dd_Smed_g4_THR-CGT_tRNA_3.mrna2.cds2;Name=dd_Smed_g4_THR-CGT_tRNA_3;Parent=dd_Smed_g4_THR-CGT_tRNA_3.mrna2;Target=dd_Smed_g4_THR-CGT_tRNA_3 7 35 +
dd_Smes_g4_18	Gmap_Index_schMed4	CDS	4063516	4063531	93	-	1	ID=dd_Smed_g4_THR-CGT_tRNA_3.mrna2.cds3;Name=dd_Smed_g4_THR-CGT_tRNA_3;Parent=dd_Smed_g4_THR-CGT_tRNA_3.mrna2;Target=dd_Smed_g4_THR-CGT_tRNA_3 36 52 +
dd_Smes_g4_18	Gmap_Index_schMed4	CDS	4063485	4063514	100	-	0	ID=dd_Smed_g4_THR-CGT_tRNA_3.mrna2.cds4;Name=dd_Smed_g4_THR-CGT_tRNA_3;Parent=dd_Smed_g4_THR-CGT_tRNA_3.mrna2;Target=dd_Smed_g4_THR-CGT_tRNA_3 53 82 +
###
dd_Smes_g4_18	Gmap_Index_schMed4	gene	4064430	4064534	.	-	.	ID=dd_Smed_g4_THR-CGT_tRNA_3.path3;Name=dd_Smed_g4_THR-CGT_tRNA_3
dd_Smes_g4_18	Gmap_Index_schMed4	mRNA	4064430	4064534	.	-	.	ID=dd_Smed_g4_THR-CGT_tRNA_3.mrna3;Name=dd_Smed_g4_THR-CGT_tRNA_3;Parent=dd_Smed_g4_THR-CGT_tRNA_3.path3;coverage=100.0;identity=79.2;matches=84;mismatches=0;indels=22;unknowns=0
dd_Smes_g4_18	Gmap_Index_schMed4	exon	4064430	4064534	79	-	.	ID=dd_Smed_g4_THR-CGT_tRNA_3.mrna3.exon1;Name=dd_Smed_g4_THR-CGT_tRNA_3;Parent=dd_Smed_g4_THR-CGT_tRNA_3.mrna3;Target=dd_Smed_g4_THR-CGT_tRNA_3 1 85 +
dd_Smes_g4_18	Gmap_Index_schMed4	CDS	4064529	4064533	100	-	0	ID=dd_Smed_g4_THR-CGT_tRNA_3.mrna3.cds1;Name=dd_Smed_g4_THR-CGT_tRNA_3;Parent=dd_Smed_g4_THR-CGT_tRNA_3.mrna3;Target=dd_Smed_g4_THR-CGT_tRNA_3 2 6 +
dd_Smes_g4_18	Gmap_Index_schMed4	CDS	4064499	4064527	100	-	2	ID=dd_Smed_g4_THR-CGT_tRNA_3.mrna3.cds2;Name=dd_Smed_g4_THR-CGT_tRNA_3;Parent=dd_Smed_g4_THR-CGT_tRNA_3.mrna3;Target=dd_Smed_g4_THR-CGT_tRNA_3 7 35 +
dd_Smes_g4_18	Gmap_Index_schMed4	CDS	4064464	4064479	93	-	1	ID=dd_Smed_g4_THR-CGT_tRNA_3.mrna3.cds3;Name=dd_Smed_g4_THR-CGT_tRNA_3;Parent=dd_Smed_g4_THR-CGT_tRNA_3.mrna3;Target=dd_Smed_g4_THR-CGT_tRNA_3 36 52 +
dd_Smes_g4_18	Gmap_Index_schMed4	CDS	4064433	4064462	100	-	0	ID=dd_Smed_g4_THR-CGT_tRNA_3.mrna3.cds4;Name=dd_Smed_g4_THR-CGT_tRNA_3;Parent=dd_Smed_g4_THR-CGT_tRNA_3.mrna3;Target=dd_Smed_g4_THR-CGT_tRNA_3 53 82 +
###
dd_Smes_g4_18	Gmap_Index_schMed4	gene	4065376	4065480	.	-	.	ID=dd_Smed_g4_THR-CGT_tRNA_3.path4;Name=dd_Smed_g4_THR-CGT_tRNA_3
dd_Smes_g4_18	Gmap_Index_schMed4	mRNA	4065376	4065480	.	-	.	ID=dd_Smed_g4_THR-CGT_tRNA_3.mrna4;Name=dd_Smed_g4_THR-CGT_tRNA_3;Parent=dd_Smed_g4_THR-CGT_tRNA_3.path4;coverage=100.0;identity=79.2;matches=84;mismatches=0;indels=22;unknowns=0
dd_Smes_g4_18	Gmap_Index_schMed4	exon	4065376	4065480	79	-	.	ID=dd_Smed_g4_THR-CGT_tRNA_3.mrna4.exon1;Name=dd_Smed_g4_THR-CGT_tRNA_3;Parent=dd_Smed_g4_THR-CGT_tRNA_3.mrna4;Target=dd_Smed_g4_THR-CGT_tRNA_3 1 85 +
dd_Smes_g4_18	Gmap_Index_schMed4	CDS	4065475	4065479	100	-	0	ID=dd_Smed_g4_THR-CGT_tRNA_3.mrna4.cds1;Name=dd_Smed_g4_THR-CGT_tRNA_3;Parent=dd_Smed_g4_THR-CGT_tRNA_3.mrna4;Target=dd_Smed_g4_THR-CGT_tRNA_3 2 6 +
dd_Smes_g4_18	Gmap_Index_schMed4	CDS	4065445	4065473	100	-	2	ID=dd_Smed_g4_THR-CGT_tRNA_3.mrna4.cds2;Name=dd_Smed_g4_THR-CGT_tRNA_3;Parent=dd_Smed_g4_THR-CGT_tRNA_3.mrna4;Target=dd_Smed_g4_THR-CGT_tRNA_3 7 35 +
dd_Smes_g4_18	Gmap_Index_schMed4	CDS	4065410	4065425	93	-	1	ID=dd_Smed_g4_THR-CGT_tRNA_3.mrna4.cds3;Name=dd_Smed_g4_THR-CGT_tRNA_3;Parent=dd_Smed_g4_THR-CGT_tRNA_3.mrna4;Target=dd_Smed_g4_THR-CGT_tRNA_3 36 52 +
dd_Smes_g4_18	Gmap_Index_schMed4	CDS	4065379	4065408	100	-	0	ID=dd_Smed_g4_THR-CGT_tRNA_3.mrna4.cds4;Name=dd_Smed_g4_THR-CGT_tRNA_3;Parent=dd_Smed_g4_THR-CGT_tRNA_3.mrna4;Target=dd_Smed_g4_THR-CGT_tRNA_3 53 82 +
###
dd_Smes_g4_18	Gmap_Index_schMed4	gene	4067261	4067365	.	-	.	ID=dd_Smed_g4_THR-CGT_tRNA_3.path5;Name=dd_Smed_g4_THR-CGT_tRNA_3
dd_Smes_g4_18	Gmap_Index_schMed4	mRNA	4067261	4067365	.	-	.	ID=dd_Smed_g4_THR-CGT_tRNA_3.mrna5;Name=dd_Smed_g4_THR-CGT_tRNA_3;Parent=dd_Smed_g4_THR-CGT_tRNA_3.path5;coverage=100.0;identity=79.2;matches=84;mismatches=0;indels=22;unknowns=0
dd_Smes_g4_18	Gmap_Index_schMed4	exon	4067261	4067365	79	-	.	ID=dd_Smed_g4_THR-CGT_tRNA_3.mrna5.exon1;Name=dd_Smed_g4_THR-CGT_tRNA_3;Parent=dd_Smed_g4_THR-CGT_tRNA_3.mrna5;Target=dd_Smed_g4_THR-CGT_tRNA_3 1 85 +
dd_Smes_g4_18	Gmap_Index_schMed4	CDS	4067360	4067364	100	-	0	ID=dd_Smed_g4_THR-CGT_tRNA_3.mrna5.cds1;Name=dd_Smed_g4_THR-CGT_tRNA_3;Parent=dd_Smed_g4_THR-CGT_tRNA_3.mrna5;Target=dd_Smed_g4_THR-CGT_tRNA_3 2 6 +
dd_Smes_g4_18	Gmap_Index_schMed4	CDS	4067330	4067358	100	-	2	ID=dd_Smed_g4_THR-CGT_tRNA_3.mrna5.cds2;Name=dd_Smed_g4_THR-CGT_tRNA_3;Parent=dd_Smed_g4_THR-CGT_tRNA_3.mrna5;Target=dd_Smed_g4_THR-CGT_tRNA_3 7 35 +
dd_Smes_g4_18	Gmap_Index_schMed4	CDS	4067295	4067310	93	-	1	ID=dd_Smed_g4_THR-CGT_tRNA_3.mrna5.cds3;Name=dd_Smed_g4_THR-CGT_tRNA_3;Parent=dd_Smed_g4_THR-CGT_tRNA_3.mrna5;Target=dd_Smed_g4_THR-CGT_tRNA_3 36 52 +
dd_Smes_g4_18	Gmap_Index_schMed4	CDS	4067264	4067293	100	-	0	ID=dd_Smed_g4_THR-CGT_tRNA_3.mrna5.cds4;Name=dd_Smed_g4_THR-CGT_tRNA_3;Parent=dd_Smed_g4_THR-CGT_tRNA_3.mrna5;Target=dd_Smed_g4_THR-CGT_tRNA_3 53 82 +
###
dd_Smes_g4_211_alt_1	Gmap_Index_schMed4	gene	60656	60730	.	-	.	ID=dd_Smed_g4_VAL-CAC_tRNA_6.path1;Name=dd_Smed_g4_VAL-CAC_tRNA_6
dd_Smes_g4_211_alt_1	Gmap_Index_schMed4	mRNA	60656	60730	.	-	.	ID=dd_Smed_g4_VAL-CAC_tRNA_6.mrna1;Name=dd_Smed_g4_VAL-CAC_tRNA_6;Parent=dd_Smed_g4_VAL-CAC_tRNA_6.path1;coverage=100.0;identity=100.0;matches=75;mismatches=0;indels=0;unknowns=0
dd_Smes_g4_211_alt_1	Gmap_Index_schMed4	exon	60656	60730	100	-	.	ID=dd_Smed_g4_VAL-CAC_tRNA_6.mrna1.exon1;Name=dd_Smed_g4_VAL-CAC_tRNA_6;Parent=dd_Smed_g4_VAL-CAC_tRNA_6.mrna1;Target=dd_Smed_g4_VAL-CAC_tRNA_6 1 75 +
dd_Smes_g4_211_alt_1	Gmap_Index_schMed4	CDS	60656	60730	100	-	0	ID=dd_Smed_g4_VAL-CAC_tRNA_6.mrna1.cds1;Name=dd_Smed_g4_VAL-CAC_tRNA_6;Parent=dd_Smed_g4_VAL-CAC_tRNA_6.mrna1;Target=dd_Smed_g4_VAL-CAC_tRNA_6 1 75 +
###
dd_Smes_g4_197	Gmap_Index_schMed4	gene	962808	962871	.	+	.	ID=dd_Smed_g4_VAL-CAC_tRNA_6.path2;Name=dd_Smed_g4_VAL-CAC_tRNA_6
dd_Smes_g4_197	Gmap_Index_schMed4	mRNA	962808	962871	.	+	.	ID=dd_Smed_g4_VAL-CAC_tRNA_6.mrna2;Name=dd_Smed_g4_VAL-CAC_tRNA_6;Parent=dd_Smed_g4_VAL-CAC_tRNA_6.path2;coverage=88.0;identity=94.0;matches=63;mismatches=0;indels=4;unknowns=0
dd_Smes_g4_197	Gmap_Index_schMed4	exon	962808	962871	94	+	.	ID=dd_Smed_g4_VAL-CAC_tRNA_6.mrna2.exon1;Name=dd_Smed_g4_VAL-CAC_tRNA_6;Parent=dd_Smed_g4_VAL-CAC_tRNA_6.mrna2;Target=dd_Smed_g4_VAL-CAC_tRNA_6 6 71 +
dd_Smes_g4_197	Gmap_Index_schMed4	CDS	962808	962849	93	+	0	ID=dd_Smed_g4_VAL-CAC_tRNA_6.mrna2.cds1;Name=dd_Smed_g4_VAL-CAC_tRNA_6;Parent=dd_Smed_g4_VAL-CAC_tRNA_6.mrna2;Target=dd_Smed_g4_VAL-CAC_tRNA_6 6 50 +
dd_Smes_g4_197	Gmap_Index_schMed4	CDS	962851	962871	100	+	0	ID=dd_Smed_g4_VAL-CAC_tRNA_6.mrna2.cds2;Name=dd_Smed_g4_VAL-CAC_tRNA_6;Parent=dd_Smed_g4_VAL-CAC_tRNA_6.mrna2;Target=dd_Smed_g4_VAL-CAC_tRNA_6 51 71 +
###
dd_Smes_g4_197	Gmap_Index_schMed4	gene	963379	963442	.	+	.	ID=dd_Smed_g4_VAL-CAC_tRNA_6.path3;Name=dd_Smed_g4_VAL-CAC_tRNA_6
dd_Smes_g4_197	Gmap_Index_schMed4	mRNA	963379	963442	.	+	.	ID=dd_Smed_g4_VAL-CAC_tRNA_6.mrna3;Name=dd_Smed_g4_VAL-CAC_tRNA_6;Parent=dd_Smed_g4_VAL-CAC_tRNA_6.path3;coverage=88.0;identity=94.0;matches=63;mismatches=0;indels=4;unknowns=0
dd_Smes_g4_197	Gmap_Index_schMed4	exon	963379	963442	94	+	.	ID=dd_Smed_g4_VAL-CAC_tRNA_6.mrna3.exon1;Name=dd_Smed_g4_VAL-CAC_tRNA_6;Parent=dd_Smed_g4_VAL-CAC_tRNA_6.mrna3;Target=dd_Smed_g4_VAL-CAC_tRNA_6 6 71 +
dd_Smes_g4_197	Gmap_Index_schMed4	CDS	963379	963420	93	+	0	ID=dd_Smed_g4_VAL-CAC_tRNA_6.mrna3.cds1;Name=dd_Smed_g4_VAL-CAC_tRNA_6;Parent=dd_Smed_g4_VAL-CAC_tRNA_6.mrna3;Target=dd_Smed_g4_VAL-CAC_tRNA_6 6 50 +
dd_Smes_g4_197	Gmap_Index_schMed4	CDS	963422	963442	100	+	0	ID=dd_Smed_g4_VAL-CAC_tRNA_6.mrna3.cds2;Name=dd_Smed_g4_VAL-CAC_tRNA_6;Parent=dd_Smed_g4_VAL-CAC_tRNA_6.mrna3;Target=dd_Smed_g4_VAL-CAC_tRNA_6 51 71 +
###
dd_Smes_g4_197	Gmap_Index_schMed4	gene	971633	971696	.	+	.	ID=dd_Smed_g4_VAL-CAC_tRNA_6.path4;Name=dd_Smed_g4_VAL-CAC_tRNA_6
dd_Smes_g4_197	Gmap_Index_schMed4	mRNA	971633	971696	.	+	.	ID=dd_Smed_g4_VAL-CAC_tRNA_6.mrna4;Name=dd_Smed_g4_VAL-CAC_tRNA_6;Parent=dd_Smed_g4_VAL-CAC_tRNA_6.path4;coverage=88.0;identity=94.0;matches=63;mismatches=0;indels=4;unknowns=0
dd_Smes_g4_197	Gmap_Index_schMed4	exon	971633	971696	94	+	.	ID=dd_Smed_g4_VAL-CAC_tRNA_6.mrna4.exon1;Name=dd_Smed_g4_VAL-CAC_tRNA_6;Parent=dd_Smed_g4_VAL-CAC_tRNA_6.mrna4;Target=dd_Smed_g4_VAL-CAC_tRNA_6 6 71 +
dd_Smes_g4_197	Gmap_Index_schMed4	CDS	971633	971674	93	+	0	ID=dd_Smed_g4_VAL-CAC_tRNA_6.mrna4.cds1;Name=dd_Smed_g4_VAL-CAC_tRNA_6;Parent=dd_Smed_g4_VAL-CAC_tRNA_6.mrna4;Target=dd_Smed_g4_VAL-CAC_tRNA_6 6 50 +
dd_Smes_g4_197	Gmap_Index_schMed4	CDS	971676	971696	100	+	0	ID=dd_Smed_g4_VAL-CAC_tRNA_6.mrna4.cds2;Name=dd_Smed_g4_VAL-CAC_tRNA_6;Parent=dd_Smed_g4_VAL-CAC_tRNA_6.mrna4;Target=dd_Smed_g4_VAL-CAC_tRNA_6 51 71 +
###
dd_Smes_g4_197	Gmap_Index_schMed4	gene	963168	963237	.	+	.	ID=dd_Smed_g4_VAL-CAC_tRNA_6.path5;Name=dd_Smed_g4_VAL-CAC_tRNA_6
dd_Smes_g4_197	Gmap_Index_schMed4	mRNA	963168	963237	.	+	.	ID=dd_Smed_g4_VAL-CAC_tRNA_6.mrna5;Name=dd_Smed_g4_VAL-CAC_tRNA_6;Parent=dd_Smed_g4_VAL-CAC_tRNA_6.path5;coverage=94.7;identity=90.4;matches=66;mismatches=2;indels=5;unknowns=0
dd_Smes_g4_197	Gmap_Index_schMed4	exon	963168	963237	90	+	.	ID=dd_Smed_g4_VAL-CAC_tRNA_6.mrna5.exon1;Name=dd_Smed_g4_VAL-CAC_tRNA_6;Parent=dd_Smed_g4_VAL-CAC_tRNA_6.mrna5;Target=dd_Smed_g4_VAL-CAC_tRNA_6 1 71 +
dd_Smes_g4_197	Gmap_Index_schMed4	CDS	963168	963172	100	+	0	ID=dd_Smed_g4_VAL-CAC_tRNA_6.mrna5.cds1;Name=dd_Smed_g4_VAL-CAC_tRNA_6;Parent=dd_Smed_g4_VAL-CAC_tRNA_6.mrna5;Target=dd_Smed_g4_VAL-CAC_tRNA_6 1 5 +
dd_Smes_g4_197	Gmap_Index_schMed4	CDS	963174	963215	88	+	2	ID=dd_Smed_g4_VAL-CAC_tRNA_6.mrna5.cds2;Name=dd_Smed_g4_VAL-CAC_tRNA_6;Parent=dd_Smed_g4_VAL-CAC_tRNA_6.mrna5;Target=dd_Smed_g4_VAL-CAC_tRNA_6 6 50 +
dd_Smes_g4_197	Gmap_Index_schMed4	CDS	963217	963235	100	+	2	ID=dd_Smed_g4_VAL-CAC_tRNA_6.mrna5.cds3;Name=dd_Smed_g4_VAL-CAC_tRNA_6;Parent=dd_Smed_g4_VAL-CAC_tRNA_6.mrna5;Target=dd_Smed_g4_VAL-CAC_tRNA_6 51 69 +
###
dd_Smes_g4_211_alt_1	Gmap_Index_schMed4	gene	38806	38874	.	-	.	ID=dd_Smed_g4_VAL-CAC_tRNA_3.path1;Name=dd_Smed_g4_VAL-CAC_tRNA_3
dd_Smes_g4_211_alt_1	Gmap_Index_schMed4	mRNA	38806	38874	.	-	.	ID=dd_Smed_g4_VAL-CAC_tRNA_3.mrna1;Name=dd_Smed_g4_VAL-CAC_tRNA_3;Parent=dd_Smed_g4_VAL-CAC_tRNA_3.path1;coverage=100.0;identity=100.0;matches=69;mismatches=0;indels=0;unknowns=0
dd_Smes_g4_211_alt_1	Gmap_Index_schMed4	exon	38806	38874	100	-	.	ID=dd_Smed_g4_VAL-CAC_tRNA_3.mrna1.exon1;Name=dd_Smed_g4_VAL-CAC_tRNA_3;Parent=dd_Smed_g4_VAL-CAC_tRNA_3.mrna1;Target=dd_Smed_g4_VAL-CAC_tRNA_3 1 69 +
dd_Smes_g4_211_alt_1	Gmap_Index_schMed4	CDS	38808	38873	100	-	0	ID=dd_Smed_g4_VAL-CAC_tRNA_3.mrna1.cds1;Name=dd_Smed_g4_VAL-CAC_tRNA_3;Parent=dd_Smed_g4_VAL-CAC_tRNA_3.mrna1;Target=dd_Smed_g4_VAL-CAC_tRNA_3 2 67 +
###
dd_Smes_g4_263	Gmap_Index_schMed4	gene	12915	12983	.	+	.	ID=dd_Smed_g4_VAL-CAC_tRNA_3.path2;Name=dd_Smed_g4_VAL-CAC_tRNA_3
dd_Smes_g4_263	Gmap_Index_schMed4	mRNA	12915	12983	.	+	.	ID=dd_Smed_g4_VAL-CAC_tRNA_3.mrna2;Name=dd_Smed_g4_VAL-CAC_tRNA_3;Parent=dd_Smed_g4_VAL-CAC_tRNA_3.path2;coverage=98.6;identity=88.4;matches=61;mismatches=7;indels=1;unknowns=0
dd_Smes_g4_263	Gmap_Index_schMed4	exon	12915	12983	88	+	.	ID=dd_Smed_g4_VAL-CAC_tRNA_3.mrna2.exon1;Name=dd_Smed_g4_VAL-CAC_tRNA_3;Parent=dd_Smed_g4_VAL-CAC_tRNA_3.mrna2;Target=dd_Smed_g4_VAL-CAC_tRNA_3 2 69 +
dd_Smes_g4_263	Gmap_Index_schMed4	CDS	12916	12970	87	+	0	ID=dd_Smed_g4_VAL-CAC_tRNA_3.mrna2.cds1;Name=dd_Smed_g4_VAL-CAC_tRNA_3;Parent=dd_Smed_g4_VAL-CAC_tRNA_3.mrna2;Target=dd_Smed_g4_VAL-CAC_tRNA_3 3 57 +
dd_Smes_g4_263	Gmap_Index_schMed4	CDS	12972	12982	100	+	1	ID=dd_Smed_g4_VAL-CAC_tRNA_3.mrna2.cds2;Name=dd_Smed_g4_VAL-CAC_tRNA_3;Parent=dd_Smed_g4_VAL-CAC_tRNA_3.mrna2;Target=dd_Smed_g4_VAL-CAC_tRNA_3 58 68 +
###
dd_Smes_g4_263	Gmap_Index_schMed4	gene	12664	12734	.	+	.	ID=dd_Smed_g4_VAL-CAC_tRNA_3.path3;Name=dd_Smed_g4_VAL-CAC_tRNA_3
dd_Smes_g4_263	Gmap_Index_schMed4	mRNA	12664	12734	.	+	.	ID=dd_Smed_g4_VAL-CAC_tRNA_3.mrna3;Name=dd_Smed_g4_VAL-CAC_tRNA_3;Parent=dd_Smed_g4_VAL-CAC_tRNA_3.path3;coverage=97.1;identity=87.3;matches=62;mismatches=5;indels=4;unknowns=0
dd_Smes_g4_263	Gmap_Index_schMed4	exon	12664	12734	87	+	.	ID=dd_Smed_g4_VAL-CAC_tRNA_3.mrna3.exon1;Name=dd_Smed_g4_VAL-CAC_tRNA_3;Parent=dd_Smed_g4_VAL-CAC_tRNA_3.mrna3;Target=dd_Smed_g4_VAL-CAC_tRNA_3 1 67 +
dd_Smes_g4_263	Gmap_Index_schMed4	CDS	12666	12678	100	+	0	ID=dd_Smed_g4_VAL-CAC_tRNA_3.mrna3.cds1;Name=dd_Smed_g4_VAL-CAC_tRNA_3;Parent=dd_Smed_g4_VAL-CAC_tRNA_3.mrna3;Target=dd_Smed_g4_VAL-CAC_tRNA_3 3 15 +
dd_Smes_g4_263	Gmap_Index_schMed4	CDS	12680	12690	100	+	1	ID=dd_Smed_g4_VAL-CAC_tRNA_3.mrna3.cds2;Name=dd_Smed_g4_VAL-CAC_tRNA_3;Parent=dd_Smed_g4_VAL-CAC_tRNA_3.mrna3;Target=dd_Smed_g4_VAL-CAC_tRNA_3 16 26 +
dd_Smes_g4_263	Gmap_Index_schMed4	CDS	12692	12708	81	+	0	ID=dd_Smed_g4_VAL-CAC_tRNA_3.mrna3.cds3;Name=dd_Smed_g4_VAL-CAC_tRNA_3;Parent=dd_Smed_g4_VAL-CAC_tRNA_3.mrna3;Target=dd_Smed_g4_VAL-CAC_tRNA_3 27 43 +
dd_Smes_g4_263	Gmap_Index_schMed4	CDS	12710	12723	100	+	2	ID=dd_Smed_g4_VAL-CAC_tRNA_3.mrna3.cds4;Name=dd_Smed_g4_VAL-CAC_tRNA_3;Parent=dd_Smed_g4_VAL-CAC_tRNA_3.mrna3;Target=dd_Smed_g4_VAL-CAC_tRNA_3 44 57 +
dd_Smes_g4_263	Gmap_Index_schMed4	CDS	12725	12732	100	+	1	ID=dd_Smed_g4_VAL-CAC_tRNA_3.mrna3.cds5;Name=dd_Smed_g4_VAL-CAC_tRNA_3;Parent=dd_Smed_g4_VAL-CAC_tRNA_3.mrna3;Target=dd_Smed_g4_VAL-CAC_tRNA_3 58 65 +
###
dd_Smes_g4_263	Gmap_Index_schMed4	gene	9093	9161	.	+	.	ID=dd_Smed_g4_VAL-CAC_tRNA_3.path4;Name=dd_Smed_g4_VAL-CAC_tRNA_3
dd_Smes_g4_263	Gmap_Index_schMed4	mRNA	9093	9161	.	+	.	ID=dd_Smed_g4_VAL-CAC_tRNA_3.mrna4;Name=dd_Smed_g4_VAL-CAC_tRNA_3;Parent=dd_Smed_g4_VAL-CAC_tRNA_3.path4;coverage=89.9;identity=81.4;matches=57;mismatches=4;indels=9;unknowns=0
dd_Smes_g4_263	Gmap_Index_schMed4	exon	9093	9161	81	+	.	ID=dd_Smed_g4_VAL-CAC_tRNA_3.mrna4.exon1;Name=dd_Smed_g4_VAL-CAC_tRNA_3;Parent=dd_Smed_g4_VAL-CAC_tRNA_3.mrna4;Target=dd_Smed_g4_VAL-CAC_tRNA_3 8 69 +
dd_Smes_g4_263	Gmap_Index_schMed4	CDS	9093	9100	100	+	0	ID=dd_Smed_g4_VAL-CAC_tRNA_3.mrna4.cds1;Name=dd_Smed_g4_VAL-CAC_tRNA_3;Parent=dd_Smed_g4_VAL-CAC_tRNA_3.mrna4;Target=dd_Smed_g4_VAL-CAC_tRNA_3 8 15 +
dd_Smes_g4_263	Gmap_Index_schMed4	CDS	9102	9111	100	+	2	ID=dd_Smed_g4_VAL-CAC_tRNA_3.mrna4.cds2;Name=dd_Smed_g4_VAL-CAC_tRNA_3;Parent=dd_Smed_g4_VAL-CAC_tRNA_3.mrna4;Target=dd_Smed_g4_VAL-CAC_tRNA_3 16 25 +
dd_Smes_g4_263	Gmap_Index_schMed4	CDS	9115	9131	82	+	0	ID=dd_Smed_g4_VAL-CAC_tRNA_3.mrna4.cds3;Name=dd_Smed_g4_VAL-CAC_tRNA_3;Parent=dd_Smed_g4_VAL-CAC_tRNA_3.mrna4;Target=dd_Smed_g4_VAL-CAC_tRNA_3 26 43 +
dd_Smes_g4_263	Gmap_Index_schMed4	CDS	9133	9148	100	+	0	ID=dd_Smed_g4_VAL-CAC_tRNA_3.mrna4.cds4;Name=dd_Smed_g4_VAL-CAC_tRNA_3;Parent=dd_Smed_g4_VAL-CAC_tRNA_3.mrna4;Target=dd_Smed_g4_VAL-CAC_tRNA_3 44 59 +
dd_Smes_g4_263	Gmap_Index_schMed4	CDS	9152	9159	85	+	1	ID=dd_Smed_g4_VAL-CAC_tRNA_3.mrna4.cds5;Name=dd_Smed_g4_VAL-CAC_tRNA_3;Parent=dd_Smed_g4_VAL-CAC_tRNA_3.mrna4;Target=dd_Smed_g4_VAL-CAC_tRNA_3 60 67 +
###
dd_Smes_g4_263	Gmap_Index_schMed4	gene	11678	11753	.	+	.	ID=dd_Smed_g4_VAL-CAC_tRNA_3.path5;Name=dd_Smed_g4_VAL-CAC_tRNA_3
dd_Smes_g4_263	Gmap_Index_schMed4	mRNA	11678	11753	.	+	.	ID=dd_Smed_g4_VAL-CAC_tRNA_3.mrna5;Name=dd_Smed_g4_VAL-CAC_tRNA_3;Parent=dd_Smed_g4_VAL-CAC_tRNA_3.path5;coverage=98.6;identity=81.6;matches=62;mismatches=6;indels=8;unknowns=0
dd_Smes_g4_263	Gmap_Index_schMed4	exon	11678	11753	81	+	.	ID=dd_Smed_g4_VAL-CAC_tRNA_3.mrna5.exon1;Name=dd_Smed_g4_VAL-CAC_tRNA_3;Parent=dd_Smed_g4_VAL-CAC_tRNA_3.mrna5;Target=dd_Smed_g4_VAL-CAC_tRNA_3 2 69 +
dd_Smes_g4_263	Gmap_Index_schMed4	CDS	11679	11693	92	+	0	ID=dd_Smed_g4_VAL-CAC_tRNA_3.mrna5.cds1;Name=dd_Smed_g4_VAL-CAC_tRNA_3;Parent=dd_Smed_g4_VAL-CAC_tRNA_3.mrna5;Target=dd_Smed_g4_VAL-CAC_tRNA_3 3 17 +
dd_Smes_g4_263	Gmap_Index_schMed4	CDS	11695	11702	100	+	0	ID=dd_Smed_g4_VAL-CAC_tRNA_3.mrna5.cds2;Name=dd_Smed_g4_VAL-CAC_tRNA_3;Parent=dd_Smed_g4_VAL-CAC_tRNA_3.mrna5;Target=dd_Smed_g4_VAL-CAC_tRNA_3 18 25 +
dd_Smes_g4_263	Gmap_Index_schMed4	CDS	11706	11717	72	+	2	ID=dd_Smed_g4_VAL-CAC_tRNA_3.mrna5.cds3;Name=dd_Smed_g4_VAL-CAC_tRNA_3;Parent=dd_Smed_g4_VAL-CAC_tRNA_3.mrna5;Target=dd_Smed_g4_VAL-CAC_tRNA_3 26 37 +
dd_Smes_g4_263	Gmap_Index_schMed4	CDS	11719	11724	100	+	2	ID=dd_Smed_g4_VAL-CAC_tRNA_3.mrna5.cds4;Name=dd_Smed_g4_VAL-CAC_tRNA_3;Parent=dd_Smed_g4_VAL-CAC_tRNA_3.mrna5;Target=dd_Smed_g4_VAL-CAC_tRNA_3 38 43 +
dd_Smes_g4_263	Gmap_Index_schMed4	CDS	11726	11740	100	+	2	ID=dd_Smed_g4_VAL-CAC_tRNA_3.mrna5.cds5;Name=dd_Smed_g4_VAL-CAC_tRNA_3;Parent=dd_Smed_g4_VAL-CAC_tRNA_3.mrna5;Target=dd_Smed_g4_VAL-CAC_tRNA_3 44 58 +
dd_Smes_g4_263	Gmap_Index_schMed4	CDS	11743	11752	88	+	2	ID=dd_Smed_g4_VAL-CAC_tRNA_3.mrna5.cds6;Name=dd_Smed_g4_VAL-CAC_tRNA_3;Parent=dd_Smed_g4_VAL-CAC_tRNA_3.mrna5;Target=dd_Smed_g4_VAL-CAC_tRNA_3 59 68 +
###
dd_Smes_g4_6	Gmap_Index_schMed4	gene	15829	15917	.	+	.	ID=dd_Smed_g4_TYR-GTA_tRNA_7.path1;Name=dd_Smed_g4_TYR-GTA_tRNA_7
dd_Smes_g4_6	Gmap_Index_schMed4	mRNA	15829	15917	.	+	.	ID=dd_Smed_g4_TYR-GTA_tRNA_7.mrna1;Name=dd_Smed_g4_TYR-GTA_tRNA_7;Parent=dd_Smed_g4_TYR-GTA_tRNA_7.path1;coverage=100.0;identity=86.5;matches=77;mismatches=1;indels=11;unknowns=0
dd_Smes_g4_6	Gmap_Index_schMed4	exon	15829	15917	86	+	.	ID=dd_Smed_g4_TYR-GTA_tRNA_7.mrna1.exon1;Name=dd_Smed_g4_TYR-GTA_tRNA_7;Parent=dd_Smed_g4_TYR-GTA_tRNA_7.mrna1;Target=dd_Smed_g4_TYR-GTA_tRNA_7 1 78 +
dd_Smes_g4_6	Gmap_Index_schMed4	CDS	15831	15866	100	+	0	ID=dd_Smed_g4_TYR-GTA_tRNA_7.mrna1.cds1;Name=dd_Smed_g4_TYR-GTA_tRNA_7;Parent=dd_Smed_g4_TYR-GTA_tRNA_7.mrna1;Target=dd_Smed_g4_TYR-GTA_tRNA_7 3 38 +
dd_Smes_g4_6	Gmap_Index_schMed4	CDS	15878	15916	100	+	0	ID=dd_Smed_g4_TYR-GTA_tRNA_7.mrna1.cds2;Name=dd_Smed_g4_TYR-GTA_tRNA_7;Parent=dd_Smed_g4_TYR-GTA_tRNA_7.mrna1;Target=dd_Smed_g4_TYR-GTA_tRNA_7 39 77 +
###
dd_Smes_g4_2	Gmap_Index_schMed4	gene	11464	11547	.	-	.	ID=dd_Smed_g4_TYR-GTA_tRNA_7.path2;Name=dd_Smed_g4_TYR-GTA_tRNA_7
dd_Smes_g4_2	Gmap_Index_schMed4	mRNA	11464	11547	.	-	.	ID=dd_Smed_g4_TYR-GTA_tRNA_7.mrna2;Name=dd_Smed_g4_TYR-GTA_tRNA_7;Parent=dd_Smed_g4_TYR-GTA_tRNA_7.path2;coverage=98.7;identity=79.3;matches=69;mismatches=5;indels=13;unknowns=0
dd_Smes_g4_2	Gmap_Index_schMed4	exon	11464	11547	79	-	.	ID=dd_Smed_g4_TYR-GTA_tRNA_7.mrna2.exon1;Name=dd_Smed_g4_TYR-GTA_tRNA_7;Parent=dd_Smed_g4_TYR-GTA_tRNA_7.mrna2;Target=dd_Smed_g4_TYR-GTA_tRNA_7 2 78 +
dd_Smes_g4_2	Gmap_Index_schMed4	CDS	11526	11545	90	-	0	ID=dd_Smed_g4_TYR-GTA_tRNA_7.mrna2.cds1;Name=dd_Smed_g4_TYR-GTA_tRNA_7;Parent=dd_Smed_g4_TYR-GTA_tRNA_7.mrna2;Target=dd_Smed_g4_TYR-GTA_tRNA_7 4 24 +
###
dd_Smes_g4_347	Gmap_Index_schMed4	gene	25696	25775	.	-	.	ID=dd_Smed_g4_SUP-TTA_tRNA_19.path1;Name=dd_Smed_g4_SUP-TTA_tRNA_19
dd_Smes_g4_347	Gmap_Index_schMed4	mRNA	25696	25775	.	-	.	ID=dd_Smed_g4_SUP-TTA_tRNA_19.mrna1;Name=dd_Smed_g4_SUP-TTA_tRNA_19;Parent=dd_Smed_g4_SUP-TTA_tRNA_19.path1;coverage=100.0;identity=90.5;matches=76;mismatches=3;indels=5;unknowns=0
dd_Smes_g4_347	Gmap_Index_schMed4	exon	25696	25775	90	-	.	ID=dd_Smed_g4_SUP-TTA_tRNA_19.mrna1.exon1;Name=dd_Smed_g4_SUP-TTA_tRNA_19;Parent=dd_Smed_g4_SUP-TTA_tRNA_19.mrna1;Target=dd_Smed_g4_SUP-TTA_tRNA_19 1 83 +
dd_Smes_g4_347	Gmap_Index_schMed4	CDS	25747	25775	93	-	0	ID=dd_Smed_g4_SUP-TTA_tRNA_19.mrna1.cds1;Name=dd_Smed_g4_SUP-TTA_tRNA_19;Parent=dd_Smed_g4_SUP-TTA_tRNA_19.mrna1;Target=dd_Smed_g4_SUP-TTA_tRNA_19 1 30 +
dd_Smes_g4_347	Gmap_Index_schMed4	CDS	25698	25745	90	-	0	ID=dd_Smed_g4_SUP-TTA_tRNA_19.mrna1.cds2;Name=dd_Smed_g4_SUP-TTA_tRNA_19;Parent=dd_Smed_g4_SUP-TTA_tRNA_19.mrna1;Target=dd_Smed_g4_SUP-TTA_tRNA_19 31 81 +
###
dd_Smes_g4_347	Gmap_Index_schMed4	gene	28171	28251	.	-	.	ID=dd_Smed_g4_SUP-TTA_tRNA_19.path2;Name=dd_Smed_g4_SUP-TTA_tRNA_19
dd_Smes_g4_347	Gmap_Index_schMed4	mRNA	28171	28251	.	-	.	ID=dd_Smed_g4_SUP-TTA_tRNA_19.mrna2;Name=dd_Smed_g4_SUP-TTA_tRNA_19;Parent=dd_Smed_g4_SUP-TTA_tRNA_19.path2;coverage=100.0;identity=90.4;matches=75;mismatches=6;indels=2;unknowns=0
dd_Smes_g4_347	Gmap_Index_schMed4	exon	28171	28251	90	-	.	ID=dd_Smed_g4_SUP-TTA_tRNA_19.mrna2.exon1;Name=dd_Smed_g4_SUP-TTA_tRNA_19;Parent=dd_Smed_g4_SUP-TTA_tRNA_19.mrna2;Target=dd_Smed_g4_SUP-TTA_tRNA_19 1 83 +
dd_Smes_g4_347	Gmap_Index_schMed4	CDS	28173	28251	90	-	0	ID=dd_Smed_g4_SUP-TTA_tRNA_19.mrna2.cds1;Name=dd_Smed_g4_SUP-TTA_tRNA_19;Parent=dd_Smed_g4_SUP-TTA_tRNA_19.mrna2;Target=dd_Smed_g4_SUP-TTA_tRNA_19 1 81 +
###
dd_Smes_g4_347	Gmap_Index_schMed4	gene	30935	31016	.	-	.	ID=dd_Smed_g4_SUP-TTA_tRNA_19.path3;Name=dd_Smed_g4_SUP-TTA_tRNA_19
dd_Smes_g4_347	Gmap_Index_schMed4	mRNA	30935	31016	.	-	.	ID=dd_Smed_g4_SUP-TTA_tRNA_19.mrna3;Name=dd_Smed_g4_SUP-TTA_tRNA_19;Parent=dd_Smed_g4_SUP-TTA_tRNA_19.path3;coverage=100.0;identity=89.3;matches=75;mismatches=6;indels=3;unknowns=0
dd_Smes_g4_347	Gmap_Index_schMed4	exon	30935	31016	89	-	.	ID=dd_Smed_g4_SUP-TTA_tRNA_19.mrna3.exon1;Name=dd_Smed_g4_SUP-TTA_tRNA_19;Parent=dd_Smed_g4_SUP-TTA_tRNA_19.mrna3;Target=dd_Smed_g4_SUP-TTA_tRNA_19 1 83 +
dd_Smes_g4_347	Gmap_Index_schMed4	CDS	30970	31016	85	-	0	ID=dd_Smed_g4_SUP-TTA_tRNA_19.mrna3.cds1;Name=dd_Smed_g4_SUP-TTA_tRNA_19;Parent=dd_Smed_g4_SUP-TTA_tRNA_19.mrna3;Target=dd_Smed_g4_SUP-TTA_tRNA_19 1 48 +
dd_Smes_g4_347	Gmap_Index_schMed4	CDS	30937	30968	96	-	0	ID=dd_Smed_g4_SUP-TTA_tRNA_19.mrna3.cds2;Name=dd_Smed_g4_SUP-TTA_tRNA_19;Parent=dd_Smed_g4_SUP-TTA_tRNA_19.mrna3;Target=dd_Smed_g4_SUP-TTA_tRNA_19 49 81 +
###
dd_Smes_g4_347	Gmap_Index_schMed4	gene	31218	31299	.	-	.	ID=dd_Smed_g4_SUP-TTA_tRNA_19.path4;Name=dd_Smed_g4_SUP-TTA_tRNA_19
dd_Smes_g4_347	Gmap_Index_schMed4	mRNA	31218	31299	.	-	.	ID=dd_Smed_g4_SUP-TTA_tRNA_19.mrna4;Name=dd_Smed_g4_SUP-TTA_tRNA_19;Parent=dd_Smed_g4_SUP-TTA_tRNA_19.path4;coverage=100.0;identity=89.3;matches=75;mismatches=6;indels=3;unknowns=0
dd_Smes_g4_347	Gmap_Index_schMed4	exon	31218	31299	89	-	.	ID=dd_Smed_g4_SUP-TTA_tRNA_19.mrna4.exon1;Name=dd_Smed_g4_SUP-TTA_tRNA_19;Parent=dd_Smed_g4_SUP-TTA_tRNA_19.mrna4;Target=dd_Smed_g4_SUP-TTA_tRNA_19 1 83 +
dd_Smes_g4_347	Gmap_Index_schMed4	CDS	31253	31299	85	-	0	ID=dd_Smed_g4_SUP-TTA_tRNA_19.mrna4.cds1;Name=dd_Smed_g4_SUP-TTA_tRNA_19;Parent=dd_Smed_g4_SUP-TTA_tRNA_19.mrna4;Target=dd_Smed_g4_SUP-TTA_tRNA_19 1 48 +
dd_Smes_g4_347	Gmap_Index_schMed4	CDS	31220	31251	96	-	0	ID=dd_Smed_g4_SUP-TTA_tRNA_19.mrna4.cds2;Name=dd_Smed_g4_SUP-TTA_tRNA_19;Parent=dd_Smed_g4_SUP-TTA_tRNA_19.mrna4;Target=dd_Smed_g4_SUP-TTA_tRNA_19 49 81 +
###
dd_Smes_g4_347	Gmap_Index_schMed4	gene	31501	31582	.	-	.	ID=dd_Smed_g4_SUP-TTA_tRNA_19.path5;Name=dd_Smed_g4_SUP-TTA_tRNA_19
dd_Smes_g4_347	Gmap_Index_schMed4	mRNA	31501	31582	.	-	.	ID=dd_Smed_g4_SUP-TTA_tRNA_19.mrna5;Name=dd_Smed_g4_SUP-TTA_tRNA_19;Parent=dd_Smed_g4_SUP-TTA_tRNA_19.path5;coverage=100.0;identity=89.3;matches=75;mismatches=6;indels=3;unknowns=0
dd_Smes_g4_347	Gmap_Index_schMed4	exon	31501	31582	89	-	.	ID=dd_Smed_g4_SUP-TTA_tRNA_19.mrna5.exon1;Name=dd_Smed_g4_SUP-TTA_tRNA_19;Parent=dd_Smed_g4_SUP-TTA_tRNA_19.mrna5;Target=dd_Smed_g4_SUP-TTA_tRNA_19 1 83 +
dd_Smes_g4_347	Gmap_Index_schMed4	CDS	31536	31582	85	-	0	ID=dd_Smed_g4_SUP-TTA_tRNA_19.mrna5.cds1;Name=dd_Smed_g4_SUP-TTA_tRNA_19;Parent=dd_Smed_g4_SUP-TTA_tRNA_19.mrna5;Target=dd_Smed_g4_SUP-TTA_tRNA_19 1 48 +
dd_Smes_g4_347	Gmap_Index_schMed4	CDS	31503	31534	96	-	0	ID=dd_Smed_g4_SUP-TTA_tRNA_19.mrna5.cds2;Name=dd_Smed_g4_SUP-TTA_tRNA_19;Parent=dd_Smed_g4_SUP-TTA_tRNA_19.mrna5;Target=dd_Smed_g4_SUP-TTA_tRNA_19 49 81 +
###
dd_Smes_g4_211_alt_1	Gmap_Index_schMed4	gene	59102	59180	.	-	.	ID=dd_Smed_g4_Pseudo_VAL-TAC_tRNA_5.path1;Name=dd_Smed_g4_Pseudo_VAL-TAC_tRNA_5
dd_Smes_g4_211_alt_1	Gmap_Index_schMed4	mRNA	59102	59180	.	-	.	ID=dd_Smed_g4_Pseudo_VAL-TAC_tRNA_5.mrna1;Name=dd_Smed_g4_Pseudo_VAL-TAC_tRNA_5;Parent=dd_Smed_g4_Pseudo_VAL-TAC_tRNA_5.path1;coverage=100.0;identity=100.0;matches=79;mismatches=0;indels=0;unknowns=0
dd_Smes_g4_211_alt_1	Gmap_Index_schMed4	exon	59102	59180	100	-	.	ID=dd_Smed_g4_Pseudo_VAL-TAC_tRNA_5.mrna1.exon1;Name=dd_Smed_g4_Pseudo_VAL-TAC_tRNA_5;Parent=dd_Smed_g4_Pseudo_VAL-TAC_tRNA_5.mrna1;Target=dd_Smed_g4_Pseudo_VAL-TAC_tRNA_5 1 79 +
dd_Smes_g4_211_alt_1	Gmap_Index_schMed4	CDS	59102	59179	100	-	0	ID=dd_Smed_g4_Pseudo_VAL-TAC_tRNA_5.mrna1.cds1;Name=dd_Smed_g4_Pseudo_VAL-TAC_tRNA_5;Parent=dd_Smed_g4_Pseudo_VAL-TAC_tRNA_5.mrna1;Target=dd_Smed_g4_Pseudo_VAL-TAC_tRNA_5 2 79 +
###
dd_Smes_g4_211_alt_1	Gmap_Index_schMed4	gene	32943	33017	.	-	.	ID=dd_Smed_g4_VAL-AAC_tRNA_4.path1;Name=dd_Smed_g4_VAL-AAC_tRNA_4
dd_Smes_g4_211_alt_1	Gmap_Index_schMed4	mRNA	32943	33017	.	-	.	ID=dd_Smed_g4_VAL-AAC_tRNA_4.mrna1;Name=dd_Smed_g4_VAL-AAC_tRNA_4;Parent=dd_Smed_g4_VAL-AAC_tRNA_4.path1;coverage=100.0;identity=97.3;matches=73;mismatches=0;indels=2;unknowns=0
dd_Smes_g4_211_alt_1	Gmap_Index_schMed4	exon	32943	33017	97	-	.	ID=dd_Smed_g4_VAL-AAC_tRNA_4.mrna1.exon1;Name=dd_Smed_g4_VAL-AAC_tRNA_4;Parent=dd_Smed_g4_VAL-AAC_tRNA_4.mrna1;Target=dd_Smed_g4_VAL-AAC_tRNA_4 1 73 +
dd_Smes_g4_211_alt_1	Gmap_Index_schMed4	CDS	32981	33017	100	-	0	ID=dd_Smed_g4_VAL-AAC_tRNA_4.mrna1.cds1;Name=dd_Smed_g4_VAL-AAC_tRNA_4;Parent=dd_Smed_g4_VAL-AAC_tRNA_4.mrna1;Target=dd_Smed_g4_VAL-AAC_tRNA_4 1 37 +
dd_Smes_g4_211_alt_1	Gmap_Index_schMed4	CDS	32944	32978	100	-	1	ID=dd_Smed_g4_VAL-AAC_tRNA_4.mrna1.cds2;Name=dd_Smed_g4_VAL-AAC_tRNA_4;Parent=dd_Smed_g4_VAL-AAC_tRNA_4.mrna1;Target=dd_Smed_g4_VAL-AAC_tRNA_4 38 72 +
###
```
