## Supplementary Tables S1 - S10 for "Comprehensive annotation and characterization of planarian tRNA and tRNA-derived fragments (tRFs)": tRNA_Genomic_coordinates_Smed.gtf (part 2 of 2)

```
dd_Smes_g4_197	Gmap_Index_schMed4	gene	963170	963241	.	+	.	ID=dd_Smed_g4_VAL-AAC_tRNA_4.path2;Name=dd_Smed_g4_VAL-AAC_tRNA_4
dd_Smes_g4_197	Gmap_Index_schMed4	mRNA	963170	963241	.	+	.	ID=dd_Smed_g4_VAL-AAC_tRNA_4.mrna2;Name=dd_Smed_g4_VAL-AAC_tRNA_4;Parent=dd_Smed_g4_VAL-AAC_tRNA_4.path2;coverage=98.6;identity=93.2;matches=69;mismatches=1;indels=4;unknowns=0
dd_Smes_g4_197	Gmap_Index_schMed4	exon	963170	963241	93	+	.	ID=dd_Smed_g4_VAL-AAC_tRNA_4.mrna2.exon1;Name=dd_Smed_g4_VAL-AAC_tRNA_4;Parent=dd_Smed_g4_VAL-AAC_tRNA_4.mrna2;Target=dd_Smed_g4_VAL-AAC_tRNA_4 2 73 +
dd_Smes_g4_197	Gmap_Index_schMed4	CDS	963170	963182	100	+	0	ID=dd_Smed_g4_VAL-AAC_tRNA_4.mrna2.cds1;Name=dd_Smed_g4_VAL-AAC_tRNA_4;Parent=dd_Smed_g4_VAL-AAC_tRNA_4.mrna2;Target=dd_Smed_g4_VAL-AAC_tRNA_4 2 14 +
dd_Smes_g4_197	Gmap_Index_schMed4	CDS	963184	963203	94	+	1	ID=dd_Smed_g4_VAL-AAC_tRNA_4.mrna2.cds2;Name=dd_Smed_g4_VAL-AAC_tRNA_4;Parent=dd_Smed_g4_VAL-AAC_tRNA_4.mrna2;Target=dd_Smed_g4_VAL-AAC_tRNA_4 15 34 +
###
dd_Smes_g4_197	Gmap_Index_schMed4	gene	971995	972066	.	+	.	ID=dd_Smed_g4_VAL-AAC_tRNA_4.path3;Name=dd_Smed_g4_VAL-AAC_tRNA_4
dd_Smes_g4_197	Gmap_Index_schMed4	mRNA	971995	972066	.	+	.	ID=dd_Smed_g4_VAL-AAC_tRNA_4.mrna3;Name=dd_Smed_g4_VAL-AAC_tRNA_4;Parent=dd_Smed_g4_VAL-AAC_tRNA_4.path3;coverage=98.6;identity=93.2;matches=69;mismatches=1;indels=4;unknowns=0
dd_Smes_g4_197	Gmap_Index_schMed4	exon	971995	972066	93	+	.	ID=dd_Smed_g4_VAL-AAC_tRNA_4.mrna3.exon1;Name=dd_Smed_g4_VAL-AAC_tRNA_4;Parent=dd_Smed_g4_VAL-AAC_tRNA_4.mrna3;Target=dd_Smed_g4_VAL-AAC_tRNA_4 2 73 +
dd_Smes_g4_197	Gmap_Index_schMed4	CDS	971995	972007	100	+	0	ID=dd_Smed_g4_VAL-AAC_tRNA_4.mrna3.cds1;Name=dd_Smed_g4_VAL-AAC_tRNA_4;Parent=dd_Smed_g4_VAL-AAC_tRNA_4.mrna3;Target=dd_Smed_g4_VAL-AAC_tRNA_4 2 14 +
dd_Smes_g4_197	Gmap_Index_schMed4	CDS	972009	972028	94	+	1	ID=dd_Smed_g4_VAL-AAC_tRNA_4.mrna3.cds2;Name=dd_Smed_g4_VAL-AAC_tRNA_4;Parent=dd_Smed_g4_VAL-AAC_tRNA_4.mrna3;Target=dd_Smed_g4_VAL-AAC_tRNA_4 15 34 +
###
dd_Smes_g4_263	Gmap_Index_schMed4	gene	16184	16255	.	+	.	ID=dd_Smed_g4_VAL-AAC_tRNA_4.path4;Name=dd_Smed_g4_VAL-AAC_tRNA_4
dd_Smes_g4_263	Gmap_Index_schMed4	mRNA	16184	16255	.	+	.	ID=dd_Smed_g4_VAL-AAC_tRNA_4.mrna4;Name=dd_Smed_g4_VAL-AAC_tRNA_4;Parent=dd_Smed_g4_VAL-AAC_tRNA_4.path4;coverage=98.6;identity=93.2;matches=69;mismatches=1;indels=4;unknowns=0
dd_Smes_g4_263	Gmap_Index_schMed4	exon	16184	16255	93	+	.	ID=dd_Smed_g4_VAL-AAC_tRNA_4.mrna4.exon1;Name=dd_Smed_g4_VAL-AAC_tRNA_4;Parent=dd_Smed_g4_VAL-AAC_tRNA_4.mrna4;Target=dd_Smed_g4_VAL-AAC_tRNA_4 2 73 +
dd_Smes_g4_263	Gmap_Index_schMed4	CDS	16184	16196	100	+	0	ID=dd_Smed_g4_VAL-AAC_tRNA_4.mrna4.cds1;Name=dd_Smed_g4_VAL-AAC_tRNA_4;Parent=dd_Smed_g4_VAL-AAC_tRNA_4.mrna4;Target=dd_Smed_g4_VAL-AAC_tRNA_4 2 14 +
dd_Smes_g4_263	Gmap_Index_schMed4	CDS	16198	16217	94	+	1	ID=dd_Smed_g4_VAL-AAC_tRNA_4.mrna4.cds2;Name=dd_Smed_g4_VAL-AAC_tRNA_4;Parent=dd_Smed_g4_VAL-AAC_tRNA_4.mrna4;Target=dd_Smed_g4_VAL-AAC_tRNA_4 15 34 +
###
dd_Smes_g4_263	Gmap_Index_schMed4	gene	16436	16507	.	+	.	ID=dd_Smed_g4_VAL-AAC_tRNA_4.path5;Name=dd_Smed_g4_VAL-AAC_tRNA_4
dd_Smes_g4_263	Gmap_Index_schMed4	mRNA	16436	16507	.	+	.	ID=dd_Smed_g4_VAL-AAC_tRNA_4.mrna5;Name=dd_Smed_g4_VAL-AAC_tRNA_4;Parent=dd_Smed_g4_VAL-AAC_tRNA_4.path5;coverage=98.6;identity=93.2;matches=69;mismatches=1;indels=4;unknowns=0
dd_Smes_g4_263	Gmap_Index_schMed4	exon	16436	16507	93	+	.	ID=dd_Smed_g4_VAL-AAC_tRNA_4.mrna5.exon1;Name=dd_Smed_g4_VAL-AAC_tRNA_4;Parent=dd_Smed_g4_VAL-AAC_tRNA_4.mrna5;Target=dd_Smed_g4_VAL-AAC_tRNA_4 2 73 +
dd_Smes_g4_263	Gmap_Index_schMed4	CDS	16436	16448	100	+	0	ID=dd_Smed_g4_VAL-AAC_tRNA_4.mrna5.cds1;Name=dd_Smed_g4_VAL-AAC_tRNA_4;Parent=dd_Smed_g4_VAL-AAC_tRNA_4.mrna5;Target=dd_Smed_g4_VAL-AAC_tRNA_4 2 14 +
dd_Smes_g4_263	Gmap_Index_schMed4	CDS	16450	16469	94	+	1	ID=dd_Smed_g4_VAL-AAC_tRNA_4.mrna5.cds2;Name=dd_Smed_g4_VAL-AAC_tRNA_4;Parent=dd_Smed_g4_VAL-AAC_tRNA_4.mrna5;Target=dd_Smed_g4_VAL-AAC_tRNA_4 15 34 +
###
dd_Smes_g4_202	Gmap_Index_schMed4	gene	966330	966401	.	+	.	ID=dd_Smed_g4_THR-AGT_tRNA_6.path1;Name=dd_Smed_g4_THR-AGT_tRNA_6
dd_Smes_g4_202	Gmap_Index_schMed4	mRNA	966330	966401	.	+	.	ID=dd_Smed_g4_THR-AGT_tRNA_6.mrna1;Name=dd_Smed_g4_THR-AGT_tRNA_6;Parent=dd_Smed_g4_THR-AGT_tRNA_6.path1;coverage=100.0;identity=97.3;matches=72;mismatches=0;indels=2;unknowns=0
dd_Smes_g4_202	Gmap_Index_schMed4	exon	966330	966401	97	+	.	ID=dd_Smed_g4_THR-AGT_tRNA_6.mrna1.exon1;Name=dd_Smed_g4_THR-AGT_tRNA_6;Parent=dd_Smed_g4_THR-AGT_tRNA_6.mrna1;Target=dd_Smed_g4_THR-AGT_tRNA_6 1 74 +
dd_Smes_g4_202	Gmap_Index_schMed4	CDS	966330	966364	97	+	0	ID=dd_Smed_g4_THR-AGT_tRNA_6.mrna1.cds1;Name=dd_Smed_g4_THR-AGT_tRNA_6;Parent=dd_Smed_g4_THR-AGT_tRNA_6.mrna1;Target=dd_Smed_g4_THR-AGT_tRNA_6 1 36 +
###
dd_Smes_g4_202	Gmap_Index_schMed4	gene	966587	966658	.	+	.	ID=dd_Smed_g4_THR-AGT_tRNA_6.path2;Name=dd_Smed_g4_THR-AGT_tRNA_6
dd_Smes_g4_202	Gmap_Index_schMed4	mRNA	966587	966658	.	+	.	ID=dd_Smed_g4_THR-AGT_tRNA_6.mrna2;Name=dd_Smed_g4_THR-AGT_tRNA_6;Parent=dd_Smed_g4_THR-AGT_tRNA_6.path2;coverage=100.0;identity=97.3;matches=72;mismatches=0;indels=2;unknowns=0
dd_Smes_g4_202	Gmap_Index_schMed4	exon	966587	966658	97	+	.	ID=dd_Smed_g4_THR-AGT_tRNA_6.mrna2.exon1;Name=dd_Smed_g4_THR-AGT_tRNA_6;Parent=dd_Smed_g4_THR-AGT_tRNA_6.mrna2;Target=dd_Smed_g4_THR-AGT_tRNA_6 1 74 +
dd_Smes_g4_202	Gmap_Index_schMed4	CDS	966587	966621	97	+	0	ID=dd_Smed_g4_THR-AGT_tRNA_6.mrna2.cds1;Name=dd_Smed_g4_THR-AGT_tRNA_6;Parent=dd_Smed_g4_THR-AGT_tRNA_6.mrna2;Target=dd_Smed_g4_THR-AGT_tRNA_6 1 36 +
###
dd_Smes_g4_202	Gmap_Index_schMed4	gene	966842	966913	.	+	.	ID=dd_Smed_g4_THR-AGT_tRNA_6.path3;Name=dd_Smed_g4_THR-AGT_tRNA_6
dd_Smes_g4_202	Gmap_Index_schMed4	mRNA	966842	966913	.	+	.	ID=dd_Smed_g4_THR-AGT_tRNA_6.mrna3;Name=dd_Smed_g4_THR-AGT_tRNA_6;Parent=dd_Smed_g4_THR-AGT_tRNA_6.path3;coverage=100.0;identity=97.3;matches=72;mismatches=0;indels=2;unknowns=0
dd_Smes_g4_202	Gmap_Index_schMed4	exon	966842	966913	97	+	.	ID=dd_Smed_g4_THR-AGT_tRNA_6.mrna3.exon1;Name=dd_Smed_g4_THR-AGT_tRNA_6;Parent=dd_Smed_g4_THR-AGT_tRNA_6.mrna3;Target=dd_Smed_g4_THR-AGT_tRNA_6 1 74 +
dd_Smes_g4_202	Gmap_Index_schMed4	CDS	966842	966876	97	+	0	ID=dd_Smed_g4_THR-AGT_tRNA_6.mrna3.cds1;Name=dd_Smed_g4_THR-AGT_tRNA_6;Parent=dd_Smed_g4_THR-AGT_tRNA_6.mrna3;Target=dd_Smed_g4_THR-AGT_tRNA_6 1 36 +
###
dd_Smes_g4_202	Gmap_Index_schMed4	gene	967614	967685	.	+	.	ID=dd_Smed_g4_THR-AGT_tRNA_6.path4;Name=dd_Smed_g4_THR-AGT_tRNA_6
dd_Smes_g4_202	Gmap_Index_schMed4	mRNA	967614	967685	.	+	.	ID=dd_Smed_g4_THR-AGT_tRNA_6.mrna4;Name=dd_Smed_g4_THR-AGT_tRNA_6;Parent=dd_Smed_g4_THR-AGT_tRNA_6.path4;coverage=100.0;identity=97.3;matches=72;mismatches=0;indels=2;unknowns=0
dd_Smes_g4_202	Gmap_Index_schMed4	exon	967614	967685	97	+	.	ID=dd_Smed_g4_THR-AGT_tRNA_6.mrna4.exon1;Name=dd_Smed_g4_THR-AGT_tRNA_6;Parent=dd_Smed_g4_THR-AGT_tRNA_6.mrna4;Target=dd_Smed_g4_THR-AGT_tRNA_6 1 74 +
dd_Smes_g4_202	Gmap_Index_schMed4	CDS	967614	967648	97	+	0	ID=dd_Smed_g4_THR-AGT_tRNA_6.mrna4.cds1;Name=dd_Smed_g4_THR-AGT_tRNA_6;Parent=dd_Smed_g4_THR-AGT_tRNA_6.mrna4;Target=dd_Smed_g4_THR-AGT_tRNA_6 1 36 +
###
dd_Smes_g4_202	Gmap_Index_schMed4	gene	967871	967942	.	+	.	ID=dd_Smed_g4_THR-AGT_tRNA_6.path5;Name=dd_Smed_g4_THR-AGT_tRNA_6
dd_Smes_g4_202	Gmap_Index_schMed4	mRNA	967871	967942	.	+	.	ID=dd_Smed_g4_THR-AGT_tRNA_6.mrna5;Name=dd_Smed_g4_THR-AGT_tRNA_6;Parent=dd_Smed_g4_THR-AGT_tRNA_6.path5;coverage=100.0;identity=97.3;matches=72;mismatches=0;indels=2;unknowns=0
dd_Smes_g4_202	Gmap_Index_schMed4	exon	967871	967942	97	+	.	ID=dd_Smed_g4_THR-AGT_tRNA_6.mrna5.exon1;Name=dd_Smed_g4_THR-AGT_tRNA_6;Parent=dd_Smed_g4_THR-AGT_tRNA_6.mrna5;Target=dd_Smed_g4_THR-AGT_tRNA_6 1 74 +
dd_Smes_g4_202	Gmap_Index_schMed4	CDS	967871	967905	97	+	0	ID=dd_Smed_g4_THR-AGT_tRNA_6.mrna5.cds1;Name=dd_Smed_g4_THR-AGT_tRNA_6;Parent=dd_Smed_g4_THR-AGT_tRNA_6.mrna5;Target=dd_Smed_g4_THR-AGT_tRNA_6 1 36 +
###
dd_Smes_g4_53	Gmap_Index_schMed4	gene	20096	20162	.	-	.	ID=dd_Smed_g4_VAL-AAC_tRNA_2.path1;Name=dd_Smed_g4_VAL-AAC_tRNA_2
dd_Smes_g4_53	Gmap_Index_schMed4	mRNA	20096	20162	.	-	.	ID=dd_Smed_g4_VAL-AAC_tRNA_2.mrna1;Name=dd_Smed_g4_VAL-AAC_tRNA_2;Parent=dd_Smed_g4_VAL-AAC_tRNA_2.path1;coverage=100.0;identity=100.0;matches=67;mismatches=0;indels=0;unknowns=0
dd_Smes_g4_53	Gmap_Index_schMed4	exon	20096	20162	100	-	.	ID=dd_Smed_g4_VAL-AAC_tRNA_2.mrna1.exon1;Name=dd_Smed_g4_VAL-AAC_tRNA_2;Parent=dd_Smed_g4_VAL-AAC_tRNA_2.mrna1;Target=dd_Smed_g4_VAL-AAC_tRNA_2 1 67 +
dd_Smes_g4_53	Gmap_Index_schMed4	CDS	20097	20162	100	-	0	ID=dd_Smed_g4_VAL-AAC_tRNA_2.mrna1.cds1;Name=dd_Smed_g4_VAL-AAC_tRNA_2;Parent=dd_Smed_g4_VAL-AAC_tRNA_2.mrna1;Target=dd_Smed_g4_VAL-AAC_tRNA_2 1 66 +
###
dd_Smes_g4_263	Gmap_Index_schMed4	gene	16188	16246	.	+	.	ID=dd_Smed_g4_VAL-AAC_tRNA_2.path2;Name=dd_Smed_g4_VAL-AAC_tRNA_2
dd_Smes_g4_263	Gmap_Index_schMed4	mRNA	16188	16246	.	+	.	ID=dd_Smed_g4_VAL-AAC_tRNA_2.mrna2;Name=dd_Smed_g4_VAL-AAC_tRNA_2;Parent=dd_Smed_g4_VAL-AAC_tRNA_2.path2;coverage=91.0;identity=96.7;matches=59;mismatches=0;indels=2;unknowns=0
dd_Smes_g4_263	Gmap_Index_schMed4	exon	16188	16246	96	+	.	ID=dd_Smed_g4_VAL-AAC_tRNA_2.mrna2.exon1;Name=dd_Smed_g4_VAL-AAC_tRNA_2;Parent=dd_Smed_g4_VAL-AAC_tRNA_2.mrna2;Target=dd_Smed_g4_VAL-AAC_tRNA_2 1 61 +
dd_Smes_g4_263	Gmap_Index_schMed4	CDS	16190	16203	92	+	0	ID=dd_Smed_g4_VAL-AAC_tRNA_2.mrna2.cds1;Name=dd_Smed_g4_VAL-AAC_tRNA_2;Parent=dd_Smed_g4_VAL-AAC_tRNA_2.mrna2;Target=dd_Smed_g4_VAL-AAC_tRNA_2 3 17 +
###
dd_Smes_g4_263	Gmap_Index_schMed4	gene	16440	16498	.	+	.	ID=dd_Smed_g4_VAL-AAC_tRNA_2.path3;Name=dd_Smed_g4_VAL-AAC_tRNA_2
dd_Smes_g4_263	Gmap_Index_schMed4	mRNA	16440	16498	.	+	.	ID=dd_Smed_g4_VAL-AAC_tRNA_2.mrna3;Name=dd_Smed_g4_VAL-AAC_tRNA_2;Parent=dd_Smed_g4_VAL-AAC_tRNA_2.path3;coverage=91.0;identity=96.7;matches=59;mismatches=0;indels=2;unknowns=0
dd_Smes_g4_263	Gmap_Index_schMed4	exon	16440	16498	96	+	.	ID=dd_Smed_g4_VAL-AAC_tRNA_2.mrna3.exon1;Name=dd_Smed_g4_VAL-AAC_tRNA_2;Parent=dd_Smed_g4_VAL-AAC_tRNA_2.mrna3;Target=dd_Smed_g4_VAL-AAC_tRNA_2 1 61 +
dd_Smes_g4_263	Gmap_Index_schMed4	CDS	16442	16455	92	+	0	ID=dd_Smed_g4_VAL-AAC_tRNA_2.mrna3.cds1;Name=dd_Smed_g4_VAL-AAC_tRNA_2;Parent=dd_Smed_g4_VAL-AAC_tRNA_2.mrna3;Target=dd_Smed_g4_VAL-AAC_tRNA_2 3 17 +
###
dd_Smes_g4_263	Gmap_Index_schMed4	gene	16692	16750	.	+	.	ID=dd_Smed_g4_VAL-AAC_tRNA_2.path4;Name=dd_Smed_g4_VAL-AAC_tRNA_2
dd_Smes_g4_263	Gmap_Index_schMed4	mRNA	16692	16750	.	+	.	ID=dd_Smed_g4_VAL-AAC_tRNA_2.mrna4;Name=dd_Smed_g4_VAL-AAC_tRNA_2;Parent=dd_Smed_g4_VAL-AAC_tRNA_2.path4;coverage=91.0;identity=96.7;matches=59;mismatches=0;indels=2;unknowns=0
dd_Smes_g4_263	Gmap_Index_schMed4	exon	16692	16750	96	+	.	ID=dd_Smed_g4_VAL-AAC_tRNA_2.mrna4.exon1;Name=dd_Smed_g4_VAL-AAC_tRNA_2;Parent=dd_Smed_g4_VAL-AAC_tRNA_2.mrna4;Target=dd_Smed_g4_VAL-AAC_tRNA_2 1 61 +
dd_Smes_g4_263	Gmap_Index_schMed4	CDS	16694	16707	92	+	0	ID=dd_Smed_g4_VAL-AAC_tRNA_2.mrna4.cds1;Name=dd_Smed_g4_VAL-AAC_tRNA_2;Parent=dd_Smed_g4_VAL-AAC_tRNA_2.mrna4;Target=dd_Smed_g4_VAL-AAC_tRNA_2 3 17 +
###
dd_Smes_g4_263	Gmap_Index_schMed4	gene	15685	15742	.	+	.	ID=dd_Smed_g4_VAL-AAC_tRNA_2.path5;Name=dd_Smed_g4_VAL-AAC_tRNA_2
dd_Smes_g4_263	Gmap_Index_schMed4	mRNA	15685	15742	.	+	.	ID=dd_Smed_g4_VAL-AAC_tRNA_2.mrna5;Name=dd_Smed_g4_VAL-AAC_tRNA_2;Parent=dd_Smed_g4_VAL-AAC_tRNA_2.path5;coverage=89.6;identity=96.7;matches=58;mismatches=0;indels=2;unknowns=0
dd_Smes_g4_263	Gmap_Index_schMed4	exon	15685	15742	96	+	.	ID=dd_Smed_g4_VAL-AAC_tRNA_2.mrna5.exon1;Name=dd_Smed_g4_VAL-AAC_tRNA_2;Parent=dd_Smed_g4_VAL-AAC_tRNA_2.mrna5;Target=dd_Smed_g4_VAL-AAC_tRNA_2 1 60 +
dd_Smes_g4_263	Gmap_Index_schMed4	CDS	15687	15700	92	+	0	ID=dd_Smed_g4_VAL-AAC_tRNA_2.mrna5.cds1;Name=dd_Smed_g4_VAL-AAC_tRNA_2;Parent=dd_Smed_g4_VAL-AAC_tRNA_2.mrna5;Target=dd_Smed_g4_VAL-AAC_tRNA_2 3 17 +
###
dd_Smes_g4_197	Gmap_Index_schMed4	gene	963169	963239	.	+	.	ID=dd_Smed_g4_VAL-TAC_tRNA_1.path1;Name=dd_Smed_g4_VAL-TAC_tRNA_1
dd_Smes_g4_197	Gmap_Index_schMed4	mRNA	963169	963239	.	+	.	ID=dd_Smed_g4_VAL-TAC_tRNA_1.mrna1;Name=dd_Smed_g4_VAL-TAC_tRNA_1;Parent=dd_Smed_g4_VAL-TAC_tRNA_1.path1;coverage=97.4;identity=93.3;matches=70;mismatches=1;indels=4;unknowns=0
dd_Smes_g4_197	Gmap_Index_schMed4	exon	963169	963239	93	+	.	ID=dd_Smed_g4_VAL-TAC_tRNA_1.mrna1.exon1;Name=dd_Smed_g4_VAL-TAC_tRNA_1;Parent=dd_Smed_g4_VAL-TAC_tRNA_1.mrna1;Target=dd_Smed_g4_VAL-TAC_tRNA_1 1 75 +
dd_Smes_g4_197	Gmap_Index_schMed4	CDS	963171	963238	92	+	0	ID=dd_Smed_g4_VAL-TAC_tRNA_1.mrna1.cds1;Name=dd_Smed_g4_VAL-TAC_tRNA_1;Parent=dd_Smed_g4_VAL-TAC_tRNA_1.mrna1;Target=dd_Smed_g4_VAL-TAC_tRNA_1 3 74 +
###
dd_Smes_g4_197	Gmap_Index_schMed4	gene	971994	972064	.	+	.	ID=dd_Smed_g4_VAL-TAC_tRNA_1.path2;Name=dd_Smed_g4_VAL-TAC_tRNA_1
dd_Smes_g4_197	Gmap_Index_schMed4	mRNA	971994	972064	.	+	.	ID=dd_Smed_g4_VAL-TAC_tRNA_1.mrna2;Name=dd_Smed_g4_VAL-TAC_tRNA_1;Parent=dd_Smed_g4_VAL-TAC_tRNA_1.path2;coverage=97.4;identity=93.3;matches=70;mismatches=1;indels=4;unknowns=0
dd_Smes_g4_197	Gmap_Index_schMed4	exon	971994	972064	93	+	.	ID=dd_Smed_g4_VAL-TAC_tRNA_1.mrna2.exon1;Name=dd_Smed_g4_VAL-TAC_tRNA_1;Parent=dd_Smed_g4_VAL-TAC_tRNA_1.mrna2;Target=dd_Smed_g4_VAL-TAC_tRNA_1 1 75 +
dd_Smes_g4_197	Gmap_Index_schMed4	CDS	971996	972063	92	+	0	ID=dd_Smed_g4_VAL-TAC_tRNA_1.mrna2.cds1;Name=dd_Smed_g4_VAL-TAC_tRNA_1;Parent=dd_Smed_g4_VAL-TAC_tRNA_1.mrna2;Target=dd_Smed_g4_VAL-TAC_tRNA_1 3 74 +
###
dd_Smes_g4_211_alt_1	Gmap_Index_schMed4	gene	28307	28378	.	-	.	ID=dd_Smed_g4_VAL-TAC_tRNA_1.path3;Name=dd_Smed_g4_VAL-TAC_tRNA_1
dd_Smes_g4_211_alt_1	Gmap_Index_schMed4	mRNA	28307	28378	.	-	.	ID=dd_Smed_g4_VAL-TAC_tRNA_1.mrna3;Name=dd_Smed_g4_VAL-TAC_tRNA_1;Parent=dd_Smed_g4_VAL-TAC_tRNA_1.path3;coverage=100.0;identity=85.9;matches=67;mismatches=4;indels=7;unknowns=0
dd_Smes_g4_211_alt_1	Gmap_Index_schMed4	exon	28307	28378	85	-	.	ID=dd_Smed_g4_VAL-TAC_tRNA_1.mrna3.exon1;Name=dd_Smed_g4_VAL-TAC_tRNA_1;Parent=dd_Smed_g4_VAL-TAC_tRNA_1.mrna3;Target=dd_Smed_g4_VAL-TAC_tRNA_1 1 77 +
dd_Smes_g4_211_alt_1	Gmap_Index_schMed4	CDS	28346	28377	72	-	0	ID=dd_Smed_g4_VAL-TAC_tRNA_1.mrna3.cds1;Name=dd_Smed_g4_VAL-TAC_tRNA_1;Parent=dd_Smed_g4_VAL-TAC_tRNA_1.mrna3;Target=dd_Smed_g4_VAL-TAC_tRNA_1 2 39 +
dd_Smes_g4_211_alt_1	Gmap_Index_schMed4	CDS	28308	28344	100	-	2	ID=dd_Smed_g4_VAL-TAC_tRNA_1.mrna3.cds2;Name=dd_Smed_g4_VAL-TAC_tRNA_1;Parent=dd_Smed_g4_VAL-TAC_tRNA_1.mrna3;Target=dd_Smed_g4_VAL-TAC_tRNA_1 40 76 +
###
dd_Smes_g4_263	Gmap_Index_schMed4	gene	11678	11739	.	+	.	ID=dd_Smed_g4_VAL-TAC_tRNA_1.path4;Name=dd_Smed_g4_VAL-TAC_tRNA_1
dd_Smes_g4_263	Gmap_Index_schMed4	mRNA	11678	11739	.	+	.	ID=dd_Smed_g4_VAL-TAC_tRNA_1.mrna4;Name=dd_Smed_g4_VAL-TAC_tRNA_1;Parent=dd_Smed_g4_VAL-TAC_tRNA_1.path4;coverage=80.5;identity=82.5;matches=52;mismatches=9;indels=2;unknowns=0
dd_Smes_g4_263	Gmap_Index_schMed4	exon	11678	11739	82	+	.	ID=dd_Smed_g4_VAL-TAC_tRNA_1.mrna4.exon1;Name=dd_Smed_g4_VAL-TAC_tRNA_1;Parent=dd_Smed_g4_VAL-TAC_tRNA_1.mrna4;Target=dd_Smed_g4_VAL-TAC_tRNA_1 2 63 +
dd_Smes_g4_263	Gmap_Index_schMed4	CDS	11679	11707	82	+	0	ID=dd_Smed_g4_VAL-TAC_tRNA_1.mrna4.cds1;Name=dd_Smed_g4_VAL-TAC_tRNA_1;Parent=dd_Smed_g4_VAL-TAC_tRNA_1.mrna4;Target=dd_Smed_g4_VAL-TAC_tRNA_1 3 31 +
dd_Smes_g4_263	Gmap_Index_schMed4	CDS	11709	11738	86	+	2	ID=dd_Smed_g4_VAL-TAC_tRNA_1.mrna4.cds2;Name=dd_Smed_g4_VAL-TAC_tRNA_1;Parent=dd_Smed_g4_VAL-TAC_tRNA_1.mrna4;Target=dd_Smed_g4_VAL-TAC_tRNA_1 32 62 +
###
dd_Smes_g4_53	Gmap_Index_schMed4	gene	14924	14996	.	-	.	ID=dd_Smed_g4_VAL-AAC_tRNA_1.path1;Name=dd_Smed_g4_VAL-AAC_tRNA_1
dd_Smes_g4_53	Gmap_Index_schMed4	mRNA	14924	14996	.	-	.	ID=dd_Smed_g4_VAL-AAC_tRNA_1.mrna1;Name=dd_Smed_g4_VAL-AAC_tRNA_1;Parent=dd_Smed_g4_VAL-AAC_tRNA_1.path1;coverage=100.0;identity=100.0;matches=73;mismatches=0;indels=0;unknowns=0
dd_Smes_g4_53	Gmap_Index_schMed4	exon	14924	14996	100	-	.	ID=dd_Smed_g4_VAL-AAC_tRNA_1.mrna1.exon1;Name=dd_Smed_g4_VAL-AAC_tRNA_1;Parent=dd_Smed_g4_VAL-AAC_tRNA_1.mrna1;Target=dd_Smed_g4_VAL-AAC_tRNA_1 1 73 +
dd_Smes_g4_53	Gmap_Index_schMed4	CDS	14926	14994	100	-	0	ID=dd_Smed_g4_VAL-AAC_tRNA_1.mrna1.cds1;Name=dd_Smed_g4_VAL-AAC_tRNA_1;Parent=dd_Smed_g4_VAL-AAC_tRNA_1.mrna1;Target=dd_Smed_g4_VAL-AAC_tRNA_1 3 71 +
###
dd_Smes_g4_263	Gmap_Index_schMed4	gene	16183	16255	.	+	.	ID=dd_Smed_g4_VAL-AAC_tRNA_1.path2;Name=dd_Smed_g4_VAL-AAC_tRNA_1
dd_Smes_g4_263	Gmap_Index_schMed4	mRNA	16183	16255	.	+	.	ID=dd_Smed_g4_VAL-AAC_tRNA_1.mrna2;Name=dd_Smed_g4_VAL-AAC_tRNA_1;Parent=dd_Smed_g4_VAL-AAC_tRNA_1.path2;coverage=100.0;identity=94.7;matches=71;mismatches=0;indels=4;unknowns=0
dd_Smes_g4_263	Gmap_Index_schMed4	exon	16183	16255	94	+	.	ID=dd_Smed_g4_VAL-AAC_tRNA_1.mrna2.exon1;Name=dd_Smed_g4_VAL-AAC_tRNA_1;Parent=dd_Smed_g4_VAL-AAC_tRNA_1.mrna2;Target=dd_Smed_g4_VAL-AAC_tRNA_1 1 73 +
dd_Smes_g4_263	Gmap_Index_schMed4	CDS	16184	16203	95	+	0	ID=dd_Smed_g4_VAL-AAC_tRNA_1.mrna2.cds1;Name=dd_Smed_g4_VAL-AAC_tRNA_1;Parent=dd_Smed_g4_VAL-AAC_tRNA_1.mrna2;Target=dd_Smed_g4_VAL-AAC_tRNA_1 2 22 +
###
dd_Smes_g4_263	Gmap_Index_schMed4	gene	16435	16507	.	+	.	ID=dd_Smed_g4_VAL-AAC_tRNA_1.path3;Name=dd_Smed_g4_VAL-AAC_tRNA_1
dd_Smes_g4_263	Gmap_Index_schMed4	mRNA	16435	16507	.	+	.	ID=dd_Smed_g4_VAL-AAC_tRNA_1.mrna3;Name=dd_Smed_g4_VAL-AAC_tRNA_1;Parent=dd_Smed_g4_VAL-AAC_tRNA_1.path3;coverage=100.0;identity=94.7;matches=71;mismatches=0;indels=4;unknowns=0
dd_Smes_g4_263	Gmap_Index_schMed4	exon	16435	16507	94	+	.	ID=dd_Smed_g4_VAL-AAC_tRNA_1.mrna3.exon1;Name=dd_Smed_g4_VAL-AAC_tRNA_1;Parent=dd_Smed_g4_VAL-AAC_tRNA_1.mrna3;Target=dd_Smed_g4_VAL-AAC_tRNA_1 1 73 +
dd_Smes_g4_263	Gmap_Index_schMed4	CDS	16436	16455	95	+	0	ID=dd_Smed_g4_VAL-AAC_tRNA_1.mrna3.cds1;Name=dd_Smed_g4_VAL-AAC_tRNA_1;Parent=dd_Smed_g4_VAL-AAC_tRNA_1.mrna3;Target=dd_Smed_g4_VAL-AAC_tRNA_1 2 22 +
###
dd_Smes_g4_263	Gmap_Index_schMed4	gene	16687	16759	.	+	.	ID=dd_Smed_g4_VAL-AAC_tRNA_1.path4;Name=dd_Smed_g4_VAL-AAC_tRNA_1
dd_Smes_g4_263	Gmap_Index_schMed4	mRNA	16687	16759	.	+	.	ID=dd_Smed_g4_VAL-AAC_tRNA_1.mrna4;Name=dd_Smed_g4_VAL-AAC_tRNA_1;Parent=dd_Smed_g4_VAL-AAC_tRNA_1.path4;coverage=100.0;identity=94.7;matches=71;mismatches=0;indels=4;unknowns=0
dd_Smes_g4_263	Gmap_Index_schMed4	exon	16687	16759	94	+	.	ID=dd_Smed_g4_VAL-AAC_tRNA_1.mrna4.exon1;Name=dd_Smed_g4_VAL-AAC_tRNA_1;Parent=dd_Smed_g4_VAL-AAC_tRNA_1.mrna4;Target=dd_Smed_g4_VAL-AAC_tRNA_1 1 73 +
dd_Smes_g4_263	Gmap_Index_schMed4	CDS	16688	16707	95	+	0	ID=dd_Smed_g4_VAL-AAC_tRNA_1.mrna4.cds1;Name=dd_Smed_g4_VAL-AAC_tRNA_1;Parent=dd_Smed_g4_VAL-AAC_tRNA_1.mrna4;Target=dd_Smed_g4_VAL-AAC_tRNA_1 2 22 +
###
dd_Smes_g4_263	Gmap_Index_schMed4	gene	18955	19027	.	+	.	ID=dd_Smed_g4_VAL-AAC_tRNA_1.path5;Name=dd_Smed_g4_VAL-AAC_tRNA_1
dd_Smes_g4_263	Gmap_Index_schMed4	mRNA	18955	19027	.	+	.	ID=dd_Smed_g4_VAL-AAC_tRNA_1.mrna5;Name=dd_Smed_g4_VAL-AAC_tRNA_1;Parent=dd_Smed_g4_VAL-AAC_tRNA_1.path5;coverage=100.0;identity=94.7;matches=71;mismatches=0;indels=4;unknowns=0
dd_Smes_g4_263	Gmap_Index_schMed4	exon	18955	19027	94	+	.	ID=dd_Smed_g4_VAL-AAC_tRNA_1.mrna5.exon1;Name=dd_Smed_g4_VAL-AAC_tRNA_1;Parent=dd_Smed_g4_VAL-AAC_tRNA_1.mrna5;Target=dd_Smed_g4_VAL-AAC_tRNA_1 1 73 +
dd_Smes_g4_263	Gmap_Index_schMed4	CDS	18956	18975	95	+	0	ID=dd_Smed_g4_VAL-AAC_tRNA_1.mrna5.cds1;Name=dd_Smed_g4_VAL-AAC_tRNA_1;Parent=dd_Smed_g4_VAL-AAC_tRNA_1.mrna5;Target=dd_Smed_g4_VAL-AAC_tRNA_1 2 22 +
###
dd_Smes_g4_111	Gmap_Index_schMed4	gene	14553	14628	.	+	.	ID=dd_Smed_g4_UNDET_Thr_3.path1;Name=dd_Smed_g4_UNDET_Thr_3
dd_Smes_g4_111	Gmap_Index_schMed4	mRNA	14553	14628	.	+	.	ID=dd_Smed_g4_UNDET_Thr_3.mrna1;Name=dd_Smed_g4_UNDET_Thr_3;Parent=dd_Smed_g4_UNDET_Thr_3.path1;coverage=100.0;identity=100.0;matches=76;mismatches=0;indels=0;unknowns=0
dd_Smes_g4_111	Gmap_Index_schMed4	exon	14553	14628	100	+	.	ID=dd_Smed_g4_UNDET_Thr_3.mrna1.exon1;Name=dd_Smed_g4_UNDET_Thr_3;Parent=dd_Smed_g4_UNDET_Thr_3.mrna1;Target=dd_Smed_g4_UNDET_Thr_3 1 76 +
dd_Smes_g4_111	Gmap_Index_schMed4	CDS	14555	14626	100	+	0	ID=dd_Smed_g4_UNDET_Thr_3.mrna1.cds1;Name=dd_Smed_g4_UNDET_Thr_3;Parent=dd_Smed_g4_UNDET_Thr_3.mrna1;Target=dd_Smed_g4_UNDET_Thr_3 3 74 +
###
dd_Smes_g4_6	Gmap_Index_schMed4	gene	17621	17706	.	+	.	ID=dd_Smed_g4_Pseudo_TYR-GTA_tRNA_8.path1;Name=dd_Smed_g4_Pseudo_TYR-GTA_tRNA_8
dd_Smes_g4_6	Gmap_Index_schMed4	mRNA	17621	17706	.	+	.	ID=dd_Smed_g4_Pseudo_TYR-GTA_tRNA_8.mrna1;Name=dd_Smed_g4_Pseudo_TYR-GTA_tRNA_8;Parent=dd_Smed_g4_Pseudo_TYR-GTA_tRNA_8.path1;coverage=100.0;identity=86.0;matches=74;mismatches=0;indels=12;unknowns=0
dd_Smes_g4_6	Gmap_Index_schMed4	exon	17621	17706	86	+	.	ID=dd_Smed_g4_Pseudo_TYR-GTA_tRNA_8.mrna1.exon1;Name=dd_Smed_g4_Pseudo_TYR-GTA_tRNA_8;Parent=dd_Smed_g4_Pseudo_TYR-GTA_tRNA_8.mrna1;Target=dd_Smed_g4_Pseudo_TYR-GTA_tRNA_8 1 74 +
dd_Smes_g4_6	Gmap_Index_schMed4	CDS	17623	17659	100	+	0	ID=dd_Smed_g4_Pseudo_TYR-GTA_tRNA_8.mrna1.cds1;Name=dd_Smed_g4_Pseudo_TYR-GTA_tRNA_8;Parent=dd_Smed_g4_Pseudo_TYR-GTA_tRNA_8.mrna1;Target=dd_Smed_g4_Pseudo_TYR-GTA_tRNA_8 3 39 +
dd_Smes_g4_6	Gmap_Index_schMed4	CDS	17672	17706	100	+	1	ID=dd_Smed_g4_Pseudo_TYR-GTA_tRNA_8.mrna1.cds2;Name=dd_Smed_g4_Pseudo_TYR-GTA_tRNA_8;Parent=dd_Smed_g4_Pseudo_TYR-GTA_tRNA_8.mrna1;Target=dd_Smed_g4_Pseudo_TYR-GTA_tRNA_8 40 74 +
###
dd_Smes_g4_2	Gmap_Index_schMed4	gene	17969	18041	.	-	.	ID=dd_Smed_g4_Pseudo_TYR-GTA_tRNA_8.path2;Name=dd_Smed_g4_Pseudo_TYR-GTA_tRNA_8
dd_Smes_g4_2	Gmap_Index_schMed4	mRNA	17969	18041	.	-	.	ID=dd_Smed_g4_Pseudo_TYR-GTA_tRNA_8.mrna2;Name=dd_Smed_g4_Pseudo_TYR-GTA_tRNA_8;Parent=dd_Smed_g4_Pseudo_TYR-GTA_tRNA_8.path2;coverage=85.1;identity=82.4;matches=61;mismatches=1;indels=12;unknowns=0
dd_Smes_g4_2	Gmap_Index_schMed4	exon	17969	18041	82	-	.	ID=dd_Smed_g4_Pseudo_TYR-GTA_tRNA_8.mrna2.exon1;Name=dd_Smed_g4_Pseudo_TYR-GTA_tRNA_8;Parent=dd_Smed_g4_Pseudo_TYR-GTA_tRNA_8.mrna2;Target=dd_Smed_g4_Pseudo_TYR-GTA_tRNA_8 12 74 +
dd_Smes_g4_2	Gmap_Index_schMed4	CDS	18030	18040	90	-	0	ID=dd_Smed_g4_Pseudo_TYR-GTA_tRNA_8.mrna2.cds1;Name=dd_Smed_g4_Pseudo_TYR-GTA_tRNA_8;Parent=dd_Smed_g4_Pseudo_TYR-GTA_tRNA_8.mrna2;Target=dd_Smed_g4_Pseudo_TYR-GTA_tRNA_8 13 24 +
###
dd_Smes_g4_2	Gmap_Index_schMed4	gene	28944	29017	.	-	.	ID=dd_Smed_g4_Pseudo_TYR-GTA_tRNA_8.path3;Name=dd_Smed_g4_Pseudo_TYR-GTA_tRNA_8
dd_Smes_g4_2	Gmap_Index_schMed4	mRNA	28944	29017	.	-	.	ID=dd_Smed_g4_Pseudo_TYR-GTA_tRNA_8.mrna3;Name=dd_Smed_g4_Pseudo_TYR-GTA_tRNA_8;Parent=dd_Smed_g4_Pseudo_TYR-GTA_tRNA_8.path3;coverage=85.1;identity=81.3;matches=61;mismatches=1;indels=13;unknowns=0
dd_Smes_g4_2	Gmap_Index_schMed4	exon	28944	29017	81	-	.	ID=dd_Smed_g4_Pseudo_TYR-GTA_tRNA_8.mrna3.exon1;Name=dd_Smed_g4_Pseudo_TYR-GTA_tRNA_8;Parent=dd_Smed_g4_Pseudo_TYR-GTA_tRNA_8.mrna3;Target=dd_Smed_g4_Pseudo_TYR-GTA_tRNA_8 12 74 +
dd_Smes_g4_2	Gmap_Index_schMed4	CDS	28991	29015	96	-	0	ID=dd_Smed_g4_Pseudo_TYR-GTA_tRNA_8.mrna3.cds1;Name=dd_Smed_g4_Pseudo_TYR-GTA_tRNA_8;Parent=dd_Smed_g4_Pseudo_TYR-GTA_tRNA_8.mrna3;Target=dd_Smed_g4_Pseudo_TYR-GTA_tRNA_8 14 39 +
dd_Smes_g4_2	Gmap_Index_schMed4	CDS	28972	28980	87	-	2	ID=dd_Smed_g4_Pseudo_TYR-GTA_tRNA_8.mrna3.cds2;Name=dd_Smed_g4_Pseudo_TYR-GTA_tRNA_8;Parent=dd_Smed_g4_Pseudo_TYR-GTA_tRNA_8.mrna3;Target=dd_Smed_g4_Pseudo_TYR-GTA_tRNA_8 40 48 +
dd_Smes_g4_2	Gmap_Index_schMed4	CDS	28948	28970	100	-	2	ID=dd_Smed_g4_Pseudo_TYR-GTA_tRNA_8.mrna3.cds3;Name=dd_Smed_g4_Pseudo_TYR-GTA_tRNA_8;Parent=dd_Smed_g4_Pseudo_TYR-GTA_tRNA_8.mrna3;Target=dd_Smed_g4_Pseudo_TYR-GTA_tRNA_8 49 71 +
dd_Smes_g4_2	Gmap_Index_schMed4	CDS	28945	28946	100	-	1	ID=dd_Smed_g4_Pseudo_TYR-GTA_tRNA_8.mrna3.cds4;Name=dd_Smed_g4_Pseudo_TYR-GTA_tRNA_8;Parent=dd_Smed_g4_Pseudo_TYR-GTA_tRNA_8.mrna3;Target=dd_Smed_g4_Pseudo_TYR-GTA_tRNA_8 72 73 +
###
dd_Smes_g4_2	Gmap_Index_schMed4	gene	29194	29267	.	-	.	ID=dd_Smed_g4_Pseudo_TYR-GTA_tRNA_8.path4;Name=dd_Smed_g4_Pseudo_TYR-GTA_tRNA_8
dd_Smes_g4_2	Gmap_Index_schMed4	mRNA	29194	29267	.	-	.	ID=dd_Smed_g4_Pseudo_TYR-GTA_tRNA_8.mrna4;Name=dd_Smed_g4_Pseudo_TYR-GTA_tRNA_8;Parent=dd_Smed_g4_Pseudo_TYR-GTA_tRNA_8.path4;coverage=85.1;identity=81.3;matches=61;mismatches=1;indels=13;unknowns=0
dd_Smes_g4_2	Gmap_Index_schMed4	exon	29194	29267	81	-	.	ID=dd_Smed_g4_Pseudo_TYR-GTA_tRNA_8.mrna4.exon1;Name=dd_Smed_g4_Pseudo_TYR-GTA_tRNA_8;Parent=dd_Smed_g4_Pseudo_TYR-GTA_tRNA_8.mrna4;Target=dd_Smed_g4_Pseudo_TYR-GTA_tRNA_8 12 74 +
dd_Smes_g4_2	Gmap_Index_schMed4	CDS	29241	29265	96	-	0	ID=dd_Smed_g4_Pseudo_TYR-GTA_tRNA_8.mrna4.cds1;Name=dd_Smed_g4_Pseudo_TYR-GTA_tRNA_8;Parent=dd_Smed_g4_Pseudo_TYR-GTA_tRNA_8.mrna4;Target=dd_Smed_g4_Pseudo_TYR-GTA_tRNA_8 14 39 +
dd_Smes_g4_2	Gmap_Index_schMed4	CDS	29222	29230	87	-	2	ID=dd_Smed_g4_Pseudo_TYR-GTA_tRNA_8.mrna4.cds2;Name=dd_Smed_g4_Pseudo_TYR-GTA_tRNA_8;Parent=dd_Smed_g4_Pseudo_TYR-GTA_tRNA_8.mrna4;Target=dd_Smed_g4_Pseudo_TYR-GTA_tRNA_8 40 48 +
dd_Smes_g4_2	Gmap_Index_schMed4	CDS	29198	29220	100	-	2	ID=dd_Smed_g4_Pseudo_TYR-GTA_tRNA_8.mrna4.cds3;Name=dd_Smed_g4_Pseudo_TYR-GTA_tRNA_8;Parent=dd_Smed_g4_Pseudo_TYR-GTA_tRNA_8.mrna4;Target=dd_Smed_g4_Pseudo_TYR-GTA_tRNA_8 49 71 +
dd_Smes_g4_2	Gmap_Index_schMed4	CDS	29195	29196	100	-	1	ID=dd_Smed_g4_Pseudo_TYR-GTA_tRNA_8.mrna4.cds4;Name=dd_Smed_g4_Pseudo_TYR-GTA_tRNA_8;Parent=dd_Smed_g4_Pseudo_TYR-GTA_tRNA_8.mrna4;Target=dd_Smed_g4_Pseudo_TYR-GTA_tRNA_8 72 73 +
###
dd_Smes_g4_2	Gmap_Index_schMed4	gene	29444	29517	.	-	.	ID=dd_Smed_g4_Pseudo_TYR-GTA_tRNA_8.path5;Name=dd_Smed_g4_Pseudo_TYR-GTA_tRNA_8
dd_Smes_g4_2	Gmap_Index_schMed4	mRNA	29444	29517	.	-	.	ID=dd_Smed_g4_Pseudo_TYR-GTA_tRNA_8.mrna5;Name=dd_Smed_g4_Pseudo_TYR-GTA_tRNA_8;Parent=dd_Smed_g4_Pseudo_TYR-GTA_tRNA_8.path5;coverage=85.1;identity=81.3;matches=61;mismatches=1;indels=13;unknowns=0
dd_Smes_g4_2	Gmap_Index_schMed4	exon	29444	29517	81	-	.	ID=dd_Smed_g4_Pseudo_TYR-GTA_tRNA_8.mrna5.exon1;Name=dd_Smed_g4_Pseudo_TYR-GTA_tRNA_8;Parent=dd_Smed_g4_Pseudo_TYR-GTA_tRNA_8.mrna5;Target=dd_Smed_g4_Pseudo_TYR-GTA_tRNA_8 12 74 +
dd_Smes_g4_2	Gmap_Index_schMed4	CDS	29491	29515	96	-	0	ID=dd_Smed_g4_Pseudo_TYR-GTA_tRNA_8.mrna5.cds1;Name=dd_Smed_g4_Pseudo_TYR-GTA_tRNA_8;Parent=dd_Smed_g4_Pseudo_TYR-GTA_tRNA_8.mrna5;Target=dd_Smed_g4_Pseudo_TYR-GTA_tRNA_8 14 39 +
dd_Smes_g4_2	Gmap_Index_schMed4	CDS	29472	29480	87	-	2	ID=dd_Smed_g4_Pseudo_TYR-GTA_tRNA_8.mrna5.cds2;Name=dd_Smed_g4_Pseudo_TYR-GTA_tRNA_8;Parent=dd_Smed_g4_Pseudo_TYR-GTA_tRNA_8.mrna5;Target=dd_Smed_g4_Pseudo_TYR-GTA_tRNA_8 40 48 +
dd_Smes_g4_2	Gmap_Index_schMed4	CDS	29448	29470	100	-	2	ID=dd_Smed_g4_Pseudo_TYR-GTA_tRNA_8.mrna5.cds3;Name=dd_Smed_g4_Pseudo_TYR-GTA_tRNA_8;Parent=dd_Smed_g4_Pseudo_TYR-GTA_tRNA_8.mrna5;Target=dd_Smed_g4_Pseudo_TYR-GTA_tRNA_8 49 71 +
dd_Smes_g4_2	Gmap_Index_schMed4	CDS	29445	29446	100	-	1	ID=dd_Smed_g4_Pseudo_TYR-GTA_tRNA_8.mrna5.cds4;Name=dd_Smed_g4_Pseudo_TYR-GTA_tRNA_8;Parent=dd_Smed_g4_Pseudo_TYR-GTA_tRNA_8.mrna5;Target=dd_Smed_g4_Pseudo_TYR-GTA_tRNA_8 72 73 +
###
dd_Smes_g4_160	Gmap_Index_schMed4	gene	916744	916818	.	+	.	ID=dd_Smed_g4_UNDET_Arg_4.path1;Name=dd_Smed_g4_UNDET_Arg_4
dd_Smes_g4_160	Gmap_Index_schMed4	mRNA	916744	916818	.	+	.	ID=dd_Smed_g4_UNDET_Arg_4.mrna1;Name=dd_Smed_g4_UNDET_Arg_4;Parent=dd_Smed_g4_UNDET_Arg_4.path1;coverage=100.0;identity=100.0;matches=75;mismatches=0;indels=0;unknowns=0
dd_Smes_g4_160	Gmap_Index_schMed4	exon	916744	916818	100	+	.	ID=dd_Smed_g4_UNDET_Arg_4.mrna1.exon1;Name=dd_Smed_g4_UNDET_Arg_4;Parent=dd_Smed_g4_UNDET_Arg_4.mrna1;Target=dd_Smed_g4_UNDET_Arg_4 1 75 +
dd_Smes_g4_160	Gmap_Index_schMed4	CDS	916744	916818	100	+	0	ID=dd_Smed_g4_UNDET_Arg_4.mrna1.cds1;Name=dd_Smed_g4_UNDET_Arg_4;Parent=dd_Smed_g4_UNDET_Arg_4.mrna1;Target=dd_Smed_g4_UNDET_Arg_4 1 75 +
###
dd_Smes_g4_111	Gmap_Index_schMed4	gene	13766	13835	.	+	.	ID=dd_Smed_g4_UNDET_Thr_5.path1;Name=dd_Smed_g4_UNDET_Thr_5
dd_Smes_g4_111	Gmap_Index_schMed4	mRNA	13766	13835	.	+	.	ID=dd_Smed_g4_UNDET_Thr_5.mrna1;Name=dd_Smed_g4_UNDET_Thr_5;Parent=dd_Smed_g4_UNDET_Thr_5.path1;coverage=100.0;identity=100.0;matches=70;mismatches=0;indels=0;unknowns=0
dd_Smes_g4_111	Gmap_Index_schMed4	exon	13766	13835	100	+	.	ID=dd_Smed_g4_UNDET_Thr_5.mrna1.exon1;Name=dd_Smed_g4_UNDET_Thr_5;Parent=dd_Smed_g4_UNDET_Thr_5.mrna1;Target=dd_Smed_g4_UNDET_Thr_5 1 70 +
dd_Smes_g4_111	Gmap_Index_schMed4	CDS	13768	13815	100	+	0	ID=dd_Smed_g4_UNDET_Thr_5.mrna1.cds1;Name=dd_Smed_g4_UNDET_Thr_5;Parent=dd_Smed_g4_UNDET_Thr_5.mrna1;Target=dd_Smed_g4_UNDET_Thr_5 3 50 +
###
dd_Smes_g4_256_alt_4	Gmap_Index_schMed4	gene	37028	37101	.	+	.	ID=dd_Smed_g4_TRP-CCA_tRNA_7.path1;Name=dd_Smed_g4_TRP-CCA_tRNA_7
dd_Smes_g4_256_alt_4	Gmap_Index_schMed4	mRNA	37028	37101	.	+	.	ID=dd_Smed_g4_TRP-CCA_tRNA_7.mrna1;Name=dd_Smed_g4_TRP-CCA_tRNA_7;Parent=dd_Smed_g4_TRP-CCA_tRNA_7.path1;coverage=100.0;identity=100.0;matches=74;mismatches=0;indels=0;unknowns=0
dd_Smes_g4_256_alt_4	Gmap_Index_schMed4	exon	37028	37101	100	+	.	ID=dd_Smed_g4_TRP-CCA_tRNA_7.mrna1.exon1;Name=dd_Smed_g4_TRP-CCA_tRNA_7;Parent=dd_Smed_g4_TRP-CCA_tRNA_7.mrna1;Target=dd_Smed_g4_TRP-CCA_tRNA_7 1 74 +
dd_Smes_g4_256_alt_4	Gmap_Index_schMed4	CDS	37030	37101	100	+	0	ID=dd_Smed_g4_TRP-CCA_tRNA_7.mrna1.cds1;Name=dd_Smed_g4_TRP-CCA_tRNA_7;Parent=dd_Smed_g4_TRP-CCA_tRNA_7.mrna1;Target=dd_Smed_g4_TRP-CCA_tRNA_7 3 74 +
###
dd_Smes_g4_44	Gmap_Index_schMed4	gene	4601946	4602010	.	-	.	ID=dd_Smed_g4_TRP-CCA_tRNA_7.path2;Name=dd_Smed_g4_TRP-CCA_tRNA_7
dd_Smes_g4_44	Gmap_Index_schMed4	mRNA	4601946	4602010	.	-	.	ID=dd_Smed_g4_TRP-CCA_tRNA_7.mrna2;Name=dd_Smed_g4_TRP-CCA_tRNA_7;Parent=dd_Smed_g4_TRP-CCA_tRNA_7.path2;coverage=86.5;identity=87.9;matches=58;mismatches=5;indels=3;unknowns=0
dd_Smes_g4_44	Gmap_Index_schMed4	exon	4601946	4602010	87	-	.	ID=dd_Smed_g4_TRP-CCA_tRNA_7.mrna2.exon1;Name=dd_Smed_g4_TRP-CCA_tRNA_7;Parent=dd_Smed_g4_TRP-CCA_tRNA_7.mrna2;Target=dd_Smed_g4_TRP-CCA_tRNA_7 10 73 +
dd_Smes_g4_44	Gmap_Index_schMed4	CDS	4602000	4602008	100	-	0	ID=dd_Smed_g4_TRP-CCA_tRNA_7.mrna2.cds1;Name=dd_Smed_g4_TRP-CCA_tRNA_7;Parent=dd_Smed_g4_TRP-CCA_tRNA_7.mrna2;Target=dd_Smed_g4_TRP-CCA_tRNA_7 12 20 +
dd_Smes_g4_44	Gmap_Index_schMed4	CDS	4601961	4601998	86	-	0	ID=dd_Smed_g4_TRP-CCA_tRNA_7.mrna2.cds2;Name=dd_Smed_g4_TRP-CCA_tRNA_7;Parent=dd_Smed_g4_TRP-CCA_tRNA_7.mrna2;Target=dd_Smed_g4_TRP-CCA_tRNA_7 21 59 +
dd_Smes_g4_44	Gmap_Index_schMed4	CDS	4601948	4601959	90	-	0	ID=dd_Smed_g4_TRP-CCA_tRNA_7.mrna2.cds3;Name=dd_Smed_g4_TRP-CCA_tRNA_7;Parent=dd_Smed_g4_TRP-CCA_tRNA_7.mrna2;Target=dd_Smed_g4_TRP-CCA_tRNA_7 60 71 +
###
dd_Smes_g4_247	Gmap_Index_schMed4	gene	5267	5349	.	-	.	ID=dd_Smed_g4_UNDET_Leu_8.path1;Name=dd_Smed_g4_UNDET_Leu_8
dd_Smes_g4_247	Gmap_Index_schMed4	mRNA	5267	5349	.	-	.	ID=dd_Smed_g4_UNDET_Leu_8.mrna1;Name=dd_Smed_g4_UNDET_Leu_8;Parent=dd_Smed_g4_UNDET_Leu_8.path1;coverage=100.0;identity=100.0;matches=83;mismatches=0;indels=0;unknowns=0
dd_Smes_g4_247	Gmap_Index_schMed4	exon	5267	5349	100	-	.	ID=dd_Smed_g4_UNDET_Leu_8.mrna1.exon1;Name=dd_Smed_g4_UNDET_Leu_8;Parent=dd_Smed_g4_UNDET_Leu_8.mrna1;Target=dd_Smed_g4_UNDET_Leu_8 1 83 +
dd_Smes_g4_247	Gmap_Index_schMed4	CDS	5268	5309	100	-	0	ID=dd_Smed_g4_UNDET_Leu_8.mrna1.cds1;Name=dd_Smed_g4_UNDET_Leu_8;Parent=dd_Smed_g4_UNDET_Leu_8.mrna1;Target=dd_Smed_g4_UNDET_Leu_8 41 82 +
###
dd_Smes_g4_211_alt_1	Gmap_Index_schMed4	gene	52765	52842	.	-	.	ID=dd_Smed_g4_VAL-TAC_tRNA_4.path1;Name=dd_Smed_g4_VAL-TAC_tRNA_4
dd_Smes_g4_211_alt_1	Gmap_Index_schMed4	mRNA	52765	52842	.	-	.	ID=dd_Smed_g4_VAL-TAC_tRNA_4.mrna1;Name=dd_Smed_g4_VAL-TAC_tRNA_4;Parent=dd_Smed_g4_VAL-TAC_tRNA_4.path1;coverage=100.0;identity=100.0;matches=78;mismatches=0;indels=0;unknowns=0
dd_Smes_g4_211_alt_1	Gmap_Index_schMed4	exon	52765	52842	100	-	.	ID=dd_Smed_g4_VAL-TAC_tRNA_4.mrna1.exon1;Name=dd_Smed_g4_VAL-TAC_tRNA_4;Parent=dd_Smed_g4_VAL-TAC_tRNA_4.mrna1;Target=dd_Smed_g4_VAL-TAC_tRNA_4 1 78 +
dd_Smes_g4_211_alt_1	Gmap_Index_schMed4	CDS	52765	52842	100	-	0	ID=dd_Smed_g4_VAL-TAC_tRNA_4.mrna1.cds1;Name=dd_Smed_g4_VAL-TAC_tRNA_4;Parent=dd_Smed_g4_VAL-TAC_tRNA_4.mrna1;Target=dd_Smed_g4_VAL-TAC_tRNA_4 1 78 +
###
dd_Smes_g4_263	Gmap_Index_schMed4	gene	7771	7847	.	+	.	ID=dd_Smed_g4_VAL-TAC_tRNA_4.path2;Name=dd_Smed_g4_VAL-TAC_tRNA_4
dd_Smes_g4_263	Gmap_Index_schMed4	mRNA	7771	7847	.	+	.	ID=dd_Smed_g4_VAL-TAC_tRNA_4.mrna2;Name=dd_Smed_g4_VAL-TAC_tRNA_4;Parent=dd_Smed_g4_VAL-TAC_tRNA_4.path2;coverage=98.7;identity=92.4;matches=73;mismatches=2;indels=4;unknowns=0
dd_Smes_g4_263	Gmap_Index_schMed4	exon	7771	7847	92	+	.	ID=dd_Smed_g4_VAL-TAC_tRNA_4.mrna2.exon1;Name=dd_Smed_g4_VAL-TAC_tRNA_4;Parent=dd_Smed_g4_VAL-TAC_tRNA_4.mrna2;Target=dd_Smed_g4_VAL-TAC_tRNA_4 2 78 +
dd_Smes_g4_263	Gmap_Index_schMed4	CDS	7771	7783	85	+	0	ID=dd_Smed_g4_VAL-TAC_tRNA_4.mrna2.cds1;Name=dd_Smed_g4_VAL-TAC_tRNA_4;Parent=dd_Smed_g4_VAL-TAC_tRNA_4.mrna2;Target=dd_Smed_g4_VAL-TAC_tRNA_4 2 16 +
dd_Smes_g4_263	Gmap_Index_schMed4	CDS	7785	7787	100	+	0	ID=dd_Smed_g4_VAL-TAC_tRNA_4.mrna2.cds2;Name=dd_Smed_g4_VAL-TAC_tRNA_4;Parent=dd_Smed_g4_VAL-TAC_tRNA_4.mrna2;Target=dd_Smed_g4_VAL-TAC_tRNA_4 17 19 +
###
dd_Smes_g4_263	Gmap_Index_schMed4	gene	1581	1643	.	+	.	ID=dd_Smed_g4_VAL-TAC_tRNA_4.path3;Name=dd_Smed_g4_VAL-TAC_tRNA_4
dd_Smes_g4_263	Gmap_Index_schMed4	mRNA	1581	1643	.	+	.	ID=dd_Smed_g4_VAL-TAC_tRNA_4.mrna3;Name=dd_Smed_g4_VAL-TAC_tRNA_4;Parent=dd_Smed_g4_VAL-TAC_tRNA_4.path3;coverage=82.1;identity=93.8;matches=61;mismatches=1;indels=3;unknowns=0
dd_Smes_g4_263	Gmap_Index_schMed4	exon	1581	1643	93	+	.	ID=dd_Smed_g4_VAL-TAC_tRNA_4.mrna3.exon1;Name=dd_Smed_g4_VAL-TAC_tRNA_4;Parent=dd_Smed_g4_VAL-TAC_tRNA_4.mrna3;Target=dd_Smed_g4_VAL-TAC_tRNA_4 15 78 +
dd_Smes_g4_263	Gmap_Index_schMed4	CDS	1582	1611	90	+	0	ID=dd_Smed_g4_VAL-TAC_tRNA_4.mrna3.cds1;Name=dd_Smed_g4_VAL-TAC_tRNA_4;Parent=dd_Smed_g4_VAL-TAC_tRNA_4.mrna3;Target=dd_Smed_g4_VAL-TAC_tRNA_4 16 47 +
dd_Smes_g4_263	Gmap_Index_schMed4	CDS	1613	1643	100	+	2	ID=dd_Smed_g4_VAL-TAC_tRNA_4.mrna3.cds2;Name=dd_Smed_g4_VAL-TAC_tRNA_4;Parent=dd_Smed_g4_VAL-TAC_tRNA_4.mrna3;Target=dd_Smed_g4_VAL-TAC_tRNA_4 48 78 +
###
dd_Smes_g4_263	Gmap_Index_schMed4	gene	12665	12734	.	+	.	ID=dd_Smed_g4_VAL-TAC_tRNA_4.path4;Name=dd_Smed_g4_VAL-TAC_tRNA_4
dd_Smes_g4_263	Gmap_Index_schMed4	mRNA	12665	12734	.	+	.	ID=dd_Smed_g4_VAL-TAC_tRNA_4.mrna4;Name=dd_Smed_g4_VAL-TAC_tRNA_4;Parent=dd_Smed_g4_VAL-TAC_tRNA_4.path4;coverage=96.2;identity=88.0;matches=66;mismatches=4;indels=5;unknowns=0
dd_Smes_g4_263	Gmap_Index_schMed4	exon	12665	12734	88	+	.	ID=dd_Smed_g4_VAL-TAC_tRNA_4.mrna4.exon1;Name=dd_Smed_g4_VAL-TAC_tRNA_4;Parent=dd_Smed_g4_VAL-TAC_tRNA_4.mrna4;Target=dd_Smed_g4_VAL-TAC_tRNA_4 2 76 +
dd_Smes_g4_263	Gmap_Index_schMed4	CDS	12666	12732	87	+	0	ID=dd_Smed_g4_VAL-TAC_tRNA_4.mrna4.cds1;Name=dd_Smed_g4_VAL-TAC_tRNA_4;Parent=dd_Smed_g4_VAL-TAC_tRNA_4.mrna4;Target=dd_Smed_g4_VAL-TAC_tRNA_4 3 74 +
###
dd_Smes_g4_263	Gmap_Index_schMed4	gene	9096	9161	.	+	.	ID=dd_Smed_g4_VAL-TAC_tRNA_4.path5;Name=dd_Smed_g4_VAL-TAC_tRNA_4
dd_Smes_g4_263	Gmap_Index_schMed4	mRNA	9096	9161	.	+	.	ID=dd_Smed_g4_VAL-TAC_tRNA_4.mrna5;Name=dd_Smed_g4_VAL-TAC_tRNA_4;Parent=dd_Smed_g4_VAL-TAC_tRNA_4.path5;coverage=82.1;identity=90.9;matches=60;mismatches=4;indels=2;unknowns=0
dd_Smes_g4_263	Gmap_Index_schMed4	exon	9096	9161	90	+	.	ID=dd_Smed_g4_VAL-TAC_tRNA_4.mrna5.exon1;Name=dd_Smed_g4_VAL-TAC_tRNA_4;Parent=dd_Smed_g4_VAL-TAC_tRNA_4.mrna5;Target=dd_Smed_g4_VAL-TAC_tRNA_4 15 78 +
dd_Smes_g4_263	Gmap_Index_schMed4	CDS	9096	9116	90	+	0	ID=dd_Smed_g4_VAL-TAC_tRNA_4.mrna5.cds1;Name=dd_Smed_g4_VAL-TAC_tRNA_4;Parent=dd_Smed_g4_VAL-TAC_tRNA_4.mrna5;Target=dd_Smed_g4_VAL-TAC_tRNA_4 15 35 +
dd_Smes_g4_263	Gmap_Index_schMed4	CDS	9118	9152	94	+	0	ID=dd_Smed_g4_VAL-TAC_tRNA_4.mrna5.cds2;Name=dd_Smed_g4_VAL-TAC_tRNA_4;Parent=dd_Smed_g4_VAL-TAC_tRNA_4.mrna5;Target=dd_Smed_g4_VAL-TAC_tRNA_4 36 70 +
dd_Smes_g4_263	Gmap_Index_schMed4	CDS	9154	9160	100	+	2	ID=dd_Smed_g4_VAL-TAC_tRNA_4.mrna5.cds3;Name=dd_Smed_g4_VAL-TAC_tRNA_4;Parent=dd_Smed_g4_VAL-TAC_tRNA_4.mrna5;Target=dd_Smed_g4_VAL-TAC_tRNA_4 71 77 +
###
dd_Smes_g4_211_alt_1	Gmap_Index_schMed4	gene	35598	35670	.	-	.	ID=dd_Smed_g4_UNDET_Val_7.path1;Name=dd_Smed_g4_UNDET_Val_7
dd_Smes_g4_211_alt_1	Gmap_Index_schMed4	mRNA	35598	35670	.	-	.	ID=dd_Smed_g4_UNDET_Val_7.mrna1;Name=dd_Smed_g4_UNDET_Val_7;Parent=dd_Smed_g4_UNDET_Val_7.path1;coverage=100.0;identity=100.0;matches=73;mismatches=0;indels=0;unknowns=0
dd_Smes_g4_211_alt_1	Gmap_Index_schMed4	exon	35598	35670	100	-	.	ID=dd_Smed_g4_UNDET_Val_7.mrna1.exon1;Name=dd_Smed_g4_UNDET_Val_7;Parent=dd_Smed_g4_UNDET_Val_7.mrna1;Target=dd_Smed_g4_UNDET_Val_7 1 73 +
dd_Smes_g4_211_alt_1	Gmap_Index_schMed4	CDS	35598	35669	100	-	0	ID=dd_Smed_g4_UNDET_Val_7.mrna1.cds1;Name=dd_Smed_g4_UNDET_Val_7;Parent=dd_Smed_g4_UNDET_Val_7.mrna1;Target=dd_Smed_g4_UNDET_Val_7 2 73 +
###
dd_Smes_g4_65	Gmap_Index_schMed4	gene	2448	2530	.	+	.	ID=dd_Smed_g4_UNDET_Leu_11.path1;Name=dd_Smed_g4_UNDET_Leu_11
dd_Smes_g4_65	Gmap_Index_schMed4	mRNA	2448	2530	.	+	.	ID=dd_Smed_g4_UNDET_Leu_11.mrna1;Name=dd_Smed_g4_UNDET_Leu_11;Parent=dd_Smed_g4_UNDET_Leu_11.path1;coverage=100.0;identity=100.0;matches=83;mismatches=0;indels=0;unknowns=0
dd_Smes_g4_65	Gmap_Index_schMed4	exon	2448	2530	100	+	.	ID=dd_Smed_g4_UNDET_Leu_11.mrna1.exon1;Name=dd_Smed_g4_UNDET_Leu_11;Parent=dd_Smed_g4_UNDET_Leu_11.mrna1;Target=dd_Smed_g4_UNDET_Leu_11 1 83 +
dd_Smes_g4_65	Gmap_Index_schMed4	CDS	2448	2528	100	+	0	ID=dd_Smed_g4_UNDET_Leu_11.mrna1.cds1;Name=dd_Smed_g4_UNDET_Leu_11;Parent=dd_Smed_g4_UNDET_Leu_11.mrna1;Target=dd_Smed_g4_UNDET_Leu_11 1 81 +
###
dd_Smes_g4_211_alt_1	Gmap_Index_schMed4	gene	31221	31293	.	-	.	ID=dd_Smed_g4_VAL-CAC_tRNA_4.path1;Name=dd_Smed_g4_VAL-CAC_tRNA_4
dd_Smes_g4_211_alt_1	Gmap_Index_schMed4	mRNA	31221	31293	.	-	.	ID=dd_Smed_g4_VAL-CAC_tRNA_4.mrna1;Name=dd_Smed_g4_VAL-CAC_tRNA_4;Parent=dd_Smed_g4_VAL-CAC_tRNA_4.path1;coverage=100.0;identity=100.0;matches=73;mismatches=0;indels=0;unknowns=0
dd_Smes_g4_211_alt_1	Gmap_Index_schMed4	exon	31221	31293	100	-	.	ID=dd_Smed_g4_VAL-CAC_tRNA_4.mrna1.exon1;Name=dd_Smed_g4_VAL-CAC_tRNA_4;Parent=dd_Smed_g4_VAL-CAC_tRNA_4.mrna1;Target=dd_Smed_g4_VAL-CAC_tRNA_4 1 73 +
dd_Smes_g4_211_alt_1	Gmap_Index_schMed4	CDS	31221	31292	100	-	0	ID=dd_Smed_g4_VAL-CAC_tRNA_4.mrna1.cds1;Name=dd_Smed_g4_VAL-CAC_tRNA_4;Parent=dd_Smed_g4_VAL-CAC_tRNA_4.mrna1;Target=dd_Smed_g4_VAL-CAC_tRNA_4 2 73 +
###
dd_Smes_g4_197	Gmap_Index_schMed4	gene	963374	963444	.	+	.	ID=dd_Smed_g4_VAL-CAC_tRNA_4.path2;Name=dd_Smed_g4_VAL-CAC_tRNA_4
dd_Smes_g4_197	Gmap_Index_schMed4	mRNA	963374	963444	.	+	.	ID=dd_Smed_g4_VAL-CAC_tRNA_4.mrna2;Name=dd_Smed_g4_VAL-CAC_tRNA_4;Parent=dd_Smed_g4_VAL-CAC_tRNA_4.path2;coverage=97.3;identity=97.2;matches=69;mismatches=2;indels=0;unknowns=0
dd_Smes_g4_197	Gmap_Index_schMed4	exon	963374	963444	97	+	.	ID=dd_Smed_g4_VAL-CAC_tRNA_4.mrna2.exon1;Name=dd_Smed_g4_VAL-CAC_tRNA_4;Parent=dd_Smed_g4_VAL-CAC_tRNA_4.mrna2;Target=dd_Smed_g4_VAL-CAC_tRNA_4 1 71 +
dd_Smes_g4_197	Gmap_Index_schMed4	CDS	963376	963444	97	+	0	ID=dd_Smed_g4_VAL-CAC_tRNA_4.mrna2.cds1;Name=dd_Smed_g4_VAL-CAC_tRNA_4;Parent=dd_Smed_g4_VAL-CAC_tRNA_4.mrna2;Target=dd_Smed_g4_VAL-CAC_tRNA_4 3 71 +
###
dd_Smes_g4_197	Gmap_Index_schMed4	gene	971631	971698	.	+	.	ID=dd_Smed_g4_VAL-CAC_tRNA_4.path3;Name=dd_Smed_g4_VAL-CAC_tRNA_4
dd_Smes_g4_197	Gmap_Index_schMed4	mRNA	971631	971698	.	+	.	ID=dd_Smed_g4_VAL-CAC_tRNA_4.mrna3;Name=dd_Smed_g4_VAL-CAC_tRNA_4;Parent=dd_Smed_g4_VAL-CAC_tRNA_4.path3;coverage=93.2;identity=97.1;matches=66;mismatches=2;indels=0;unknowns=0
dd_Smes_g4_197	Gmap_Index_schMed4	exon	971631	971698	97	+	.	ID=dd_Smed_g4_VAL-CAC_tRNA_4.mrna3.exon1;Name=dd_Smed_g4_VAL-CAC_tRNA_4;Parent=dd_Smed_g4_VAL-CAC_tRNA_4.mrna3;Target=dd_Smed_g4_VAL-CAC_tRNA_4 4 71 +
dd_Smes_g4_197	Gmap_Index_schMed4	CDS	971633	971698	96	+	0	ID=dd_Smed_g4_VAL-CAC_tRNA_4.mrna3.cds1;Name=dd_Smed_g4_VAL-CAC_tRNA_4;Parent=dd_Smed_g4_VAL-CAC_tRNA_4.mrna3;Target=dd_Smed_g4_VAL-CAC_tRNA_4 6 71 +
###
dd_Smes_g4_263	Gmap_Index_schMed4	gene	16183	16253	.	+	.	ID=dd_Smed_g4_VAL-CAC_tRNA_4.path4;Name=dd_Smed_g4_VAL-CAC_tRNA_4
dd_Smes_g4_263	Gmap_Index_schMed4	mRNA	16183	16253	.	+	.	ID=dd_Smed_g4_VAL-CAC_tRNA_4.mrna4;Name=dd_Smed_g4_VAL-CAC_tRNA_4;Parent=dd_Smed_g4_VAL-CAC_tRNA_4.path4;coverage=97.3;identity=93.0;matches=66;mismatches=5;indels=0;unknowns=0
dd_Smes_g4_263	Gmap_Index_schMed4	exon	16183	16253	92	+	.	ID=dd_Smed_g4_VAL-CAC_tRNA_4.mrna4.exon1;Name=dd_Smed_g4_VAL-CAC_tRNA_4;Parent=dd_Smed_g4_VAL-CAC_tRNA_4.mrna4;Target=dd_Smed_g4_VAL-CAC_tRNA_4 1 71 +
dd_Smes_g4_263	Gmap_Index_schMed4	CDS	16184	16252	92	+	0	ID=dd_Smed_g4_VAL-CAC_tRNA_4.mrna4.cds1;Name=dd_Smed_g4_VAL-CAC_tRNA_4;Parent=dd_Smed_g4_VAL-CAC_tRNA_4.mrna4;Target=dd_Smed_g4_VAL-CAC_tRNA_4 2 70 +
###
dd_Smes_g4_263	Gmap_Index_schMed4	gene	16435	16505	.	+	.	ID=dd_Smed_g4_VAL-CAC_tRNA_4.path5;Name=dd_Smed_g4_VAL-CAC_tRNA_4
dd_Smes_g4_263	Gmap_Index_schMed4	mRNA	16435	16505	.	+	.	ID=dd_Smed_g4_VAL-CAC_tRNA_4.mrna5;Name=dd_Smed_g4_VAL-CAC_tRNA_4;Parent=dd_Smed_g4_VAL-CAC_tRNA_4.path5;coverage=97.3;identity=93.0;matches=66;mismatches=5;indels=0;unknowns=0
dd_Smes_g4_263	Gmap_Index_schMed4	exon	16435	16505	92	+	.	ID=dd_Smed_g4_VAL-CAC_tRNA_4.mrna5.exon1;Name=dd_Smed_g4_VAL-CAC_tRNA_4;Parent=dd_Smed_g4_VAL-CAC_tRNA_4.mrna5;Target=dd_Smed_g4_VAL-CAC_tRNA_4 1 71 +
dd_Smes_g4_263	Gmap_Index_schMed4	CDS	16436	16504	92	+	0	ID=dd_Smed_g4_VAL-CAC_tRNA_4.mrna5.cds1;Name=dd_Smed_g4_VAL-CAC_tRNA_4;Parent=dd_Smed_g4_VAL-CAC_tRNA_4.mrna5;Target=dd_Smed_g4_VAL-CAC_tRNA_4 2 70 +
###
dd_Smes_g4_18	Gmap_Index_schMed4	gene	4097366	4097415	.	-	.	ID=dd_Smed_g4_Pseudo_TRP-CCA_tRNA_9.path1;Name=dd_Smed_g4_Pseudo_TRP-CCA_tRNA_9
dd_Smes_g4_18	Gmap_Index_schMed4	mRNA	4097366	4097415	.	-	.	ID=dd_Smed_g4_Pseudo_TRP-CCA_tRNA_9.mrna1;Name=dd_Smed_g4_Pseudo_TRP-CCA_tRNA_9;Parent=dd_Smed_g4_Pseudo_TRP-CCA_tRNA_9.path1;coverage=56.8;identity=100.0;matches=50;mismatches=0;indels=0;unknowns=0
dd_Smes_g4_18	Gmap_Index_schMed4	exon	4097366	4097415	100	-	.	ID=dd_Smed_g4_Pseudo_TRP-CCA_tRNA_9.mrna1.exon1;Name=dd_Smed_g4_Pseudo_TRP-CCA_tRNA_9;Parent=dd_Smed_g4_Pseudo_TRP-CCA_tRNA_9.mrna1;Target=dd_Smed_g4_Pseudo_TRP-CCA_tRNA_9 39 88 +
dd_Smes_g4_18	Gmap_Index_schMed4	CDS	4097368	4097415	100	-	0	ID=dd_Smed_g4_Pseudo_TRP-CCA_tRNA_9.mrna1.cds1;Name=dd_Smed_g4_Pseudo_TRP-CCA_tRNA_9;Parent=dd_Smed_g4_Pseudo_TRP-CCA_tRNA_9.mrna1;Target=dd_Smed_g4_Pseudo_TRP-CCA_tRNA_9 39 86 +
###
dd_Smes_g4_257	Gmap_Index_schMed4	gene	5081	5121	.	+	.	ID=dd_Smed_g4_Pseudo_TRP-CCA_tRNA_9.path2;Name=dd_Smed_g4_Pseudo_TRP-CCA_tRNA_9
dd_Smes_g4_257	Gmap_Index_schMed4	mRNA	5081	5121	.	+	.	ID=dd_Smed_g4_Pseudo_TRP-CCA_tRNA_9.mrna2;Name=dd_Smed_g4_Pseudo_TRP-CCA_tRNA_9;Parent=dd_Smed_g4_Pseudo_TRP-CCA_tRNA_9.path2;coverage=47.7;identity=97.6;matches=41;mismatches=0;indels=1;unknowns=0
dd_Smes_g4_257	Gmap_Index_schMed4	exon	5081	5121	97	+	.	ID=dd_Smed_g4_Pseudo_TRP-CCA_tRNA_9.mrna2.exon1;Name=dd_Smed_g4_Pseudo_TRP-CCA_tRNA_9;Parent=dd_Smed_g4_Pseudo_TRP-CCA_tRNA_9.mrna2;Target=dd_Smed_g4_Pseudo_TRP-CCA_tRNA_9 47 88 +
dd_Smes_g4_257	Gmap_Index_schMed4	CDS	5081	5118	97	+	0	ID=dd_Smed_g4_Pseudo_TRP-CCA_tRNA_9.mrna2.cds1;Name=dd_Smed_g4_Pseudo_TRP-CCA_tRNA_9;Parent=dd_Smed_g4_Pseudo_TRP-CCA_tRNA_9.mrna2;Target=dd_Smed_g4_Pseudo_TRP-CCA_tRNA_9 47 85 +
###
dd_Smes_g4_257	Gmap_Index_schMed4	gene	11767	11870	.	+	.	ID=dd_Smed_g4_Pseudo_TRP-CCA_tRNA_9.path3;Name=dd_Smed_g4_Pseudo_TRP-CCA_tRNA_9
dd_Smes_g4_257	Gmap_Index_schMed4	mRNA	11767	11870	.	+	.	ID=dd_Smed_g4_Pseudo_TRP-CCA_tRNA_9.mrna3;Name=dd_Smed_g4_Pseudo_TRP-CCA_tRNA_9;Parent=dd_Smed_g4_Pseudo_TRP-CCA_tRNA_9.path3;coverage=98.9;identity=76.4;matches=81;mismatches=4;indels=21;unknowns=0
dd_Smes_g4_257	Gmap_Index_schMed4	exon	11767	11870	76	+	.	ID=dd_Smed_g4_Pseudo_TRP-CCA_tRNA_9.mrna3.exon1;Name=dd_Smed_g4_Pseudo_TRP-CCA_tRNA_9;Parent=dd_Smed_g4_Pseudo_TRP-CCA_tRNA_9.mrna3;Target=dd_Smed_g4_Pseudo_TRP-CCA_tRNA_9 2 88 +
dd_Smes_g4_257	Gmap_Index_schMed4	CDS	11767	11770	100	+	0	ID=dd_Smed_g4_Pseudo_TRP-CCA_tRNA_9.mrna3.cds1;Name=dd_Smed_g4_Pseudo_TRP-CCA_tRNA_9;Parent=dd_Smed_g4_Pseudo_TRP-CCA_tRNA_9.mrna3;Target=dd_Smed_g4_Pseudo_TRP-CCA_tRNA_9 2 5 +
dd_Smes_g4_257	Gmap_Index_schMed4	CDS	11772	11805	87	+	1	ID=dd_Smed_g4_Pseudo_TRP-CCA_tRNA_9.mrna3.cds2;Name=dd_Smed_g4_Pseudo_TRP-CCA_tRNA_9;Parent=dd_Smed_g4_Pseudo_TRP-CCA_tRNA_9.mrna3;Target=dd_Smed_g4_Pseudo_TRP-CCA_tRNA_9 6 39 +
dd_Smes_g4_257	Gmap_Index_schMed4	CDS	11824	11867	95	+	2	ID=dd_Smed_g4_Pseudo_TRP-CCA_tRNA_9.mrna3.cds3;Name=dd_Smed_g4_Pseudo_TRP-CCA_tRNA_9;Parent=dd_Smed_g4_Pseudo_TRP-CCA_tRNA_9.mrna3;Target=dd_Smed_g4_Pseudo_TRP-CCA_tRNA_9 40 85 +
###
dd_Smes_g4_257	Gmap_Index_schMed4	gene	9257	9361	.	+	.	ID=dd_Smed_g4_Pseudo_TRP-CCA_tRNA_9.path4;Name=dd_Smed_g4_Pseudo_TRP-CCA_tRNA_9
dd_Smes_g4_257	Gmap_Index_schMed4	mRNA	9257	9361	.	+	.	ID=dd_Smed_g4_Pseudo_TRP-CCA_tRNA_9.mrna4;Name=dd_Smed_g4_Pseudo_TRP-CCA_tRNA_9;Parent=dd_Smed_g4_Pseudo_TRP-CCA_tRNA_9.path4;coverage=98.9;identity=75.7;matches=81;mismatches=4;indels=22;unknowns=0
dd_Smes_g4_257	Gmap_Index_schMed4	exon	9257	9361	75	+	.	ID=dd_Smed_g4_Pseudo_TRP-CCA_tRNA_9.mrna4.exon1;Name=dd_Smed_g4_Pseudo_TRP-CCA_tRNA_9;Parent=dd_Smed_g4_Pseudo_TRP-CCA_tRNA_9.mrna4;Target=dd_Smed_g4_Pseudo_TRP-CCA_tRNA_9 2 88 +
dd_Smes_g4_257	Gmap_Index_schMed4	CDS	9257	9260	100	+	0	ID=dd_Smed_g4_Pseudo_TRP-CCA_tRNA_9.mrna4.cds1;Name=dd_Smed_g4_Pseudo_TRP-CCA_tRNA_9;Parent=dd_Smed_g4_Pseudo_TRP-CCA_tRNA_9.mrna4;Target=dd_Smed_g4_Pseudo_TRP-CCA_tRNA_9 2 5 +
dd_Smes_g4_257	Gmap_Index_schMed4	CDS	9262	9295	87	+	1	ID=dd_Smed_g4_Pseudo_TRP-CCA_tRNA_9.mrna4.cds2;Name=dd_Smed_g4_Pseudo_TRP-CCA_tRNA_9;Parent=dd_Smed_g4_Pseudo_TRP-CCA_tRNA_9.mrna4;Target=dd_Smed_g4_Pseudo_TRP-CCA_tRNA_9 6 39 +
dd_Smes_g4_257	Gmap_Index_schMed4	CDS	9315	9358	95	+	2	ID=dd_Smed_g4_Pseudo_TRP-CCA_tRNA_9.mrna4.cds3;Name=dd_Smed_g4_Pseudo_TRP-CCA_tRNA_9;Parent=dd_Smed_g4_Pseudo_TRP-CCA_tRNA_9.mrna4;Target=dd_Smed_g4_Pseudo_TRP-CCA_tRNA_9 40 85 +
###
dd_Smes_g4_257	Gmap_Index_schMed4	gene	9675	9779	.	+	.	ID=dd_Smed_g4_Pseudo_TRP-CCA_tRNA_9.path5;Name=dd_Smed_g4_Pseudo_TRP-CCA_tRNA_9
dd_Smes_g4_257	Gmap_Index_schMed4	mRNA	9675	9779	.	+	.	ID=dd_Smed_g4_Pseudo_TRP-CCA_tRNA_9.mrna5;Name=dd_Smed_g4_Pseudo_TRP-CCA_tRNA_9;Parent=dd_Smed_g4_Pseudo_TRP-CCA_tRNA_9.path5;coverage=98.9;identity=75.7;matches=81;mismatches=4;indels=22;unknowns=0
dd_Smes_g4_257	Gmap_Index_schMed4	exon	9675	9779	75	+	.	ID=dd_Smed_g4_Pseudo_TRP-CCA_tRNA_9.mrna5.exon1;Name=dd_Smed_g4_Pseudo_TRP-CCA_tRNA_9;Parent=dd_Smed_g4_Pseudo_TRP-CCA_tRNA_9.mrna5;Target=dd_Smed_g4_Pseudo_TRP-CCA_tRNA_9 2 88 +
dd_Smes_g4_257	Gmap_Index_schMed4	CDS	9675	9678	100	+	0	ID=dd_Smed_g4_Pseudo_TRP-CCA_tRNA_9.mrna5.cds1;Name=dd_Smed_g4_Pseudo_TRP-CCA_tRNA_9;Parent=dd_Smed_g4_Pseudo_TRP-CCA_tRNA_9.mrna5;Target=dd_Smed_g4_Pseudo_TRP-CCA_tRNA_9 2 5 +
dd_Smes_g4_257	Gmap_Index_schMed4	CDS	9680	9713	87	+	1	ID=dd_Smed_g4_Pseudo_TRP-CCA_tRNA_9.mrna5.cds2;Name=dd_Smed_g4_Pseudo_TRP-CCA_tRNA_9;Parent=dd_Smed_g4_Pseudo_TRP-CCA_tRNA_9.mrna5;Target=dd_Smed_g4_Pseudo_TRP-CCA_tRNA_9 6 39 +
dd_Smes_g4_257	Gmap_Index_schMed4	CDS	9733	9776	95	+	2	ID=dd_Smed_g4_Pseudo_TRP-CCA_tRNA_9.mrna5.cds3;Name=dd_Smed_g4_Pseudo_TRP-CCA_tRNA_9;Parent=dd_Smed_g4_Pseudo_TRP-CCA_tRNA_9.mrna5;Target=dd_Smed_g4_Pseudo_TRP-CCA_tRNA_9 40 85 +
###
dd_Smes_g4_202	Gmap_Index_schMed4	gene	984161	984234	.	+	.	ID=dd_Smed_g4_UNDET_Thr_14.path1;Name=dd_Smed_g4_UNDET_Thr_14
dd_Smes_g4_202	Gmap_Index_schMed4	mRNA	984161	984234	.	+	.	ID=dd_Smed_g4_UNDET_Thr_14.mrna1;Name=dd_Smed_g4_UNDET_Thr_14;Parent=dd_Smed_g4_UNDET_Thr_14.path1;coverage=100.0;identity=100.0;matches=74;mismatches=0;indels=0;unknowns=0
dd_Smes_g4_202	Gmap_Index_schMed4	exon	984161	984234	100	+	.	ID=dd_Smed_g4_UNDET_Thr_14.mrna1.exon1;Name=dd_Smed_g4_UNDET_Thr_14;Parent=dd_Smed_g4_UNDET_Thr_14.mrna1;Target=dd_Smed_g4_UNDET_Thr_14 1 74 +
dd_Smes_g4_202	Gmap_Index_schMed4	CDS	984186	984233	100	+	0	ID=dd_Smed_g4_UNDET_Thr_14.mrna1.cds1;Name=dd_Smed_g4_UNDET_Thr_14;Parent=dd_Smed_g4_UNDET_Thr_14.mrna1;Target=dd_Smed_g4_UNDET_Thr_14 26 73 +
###
dd_Smes_g4_211_alt_1	Gmap_Index_schMed4	gene	41312	41387	.	-	.	ID=dd_Smed_g4_VAL-CAC_tRNA_8.path1;Name=dd_Smed_g4_VAL-CAC_tRNA_8
dd_Smes_g4_211_alt_1	Gmap_Index_schMed4	mRNA	41312	41387	.	-	.	ID=dd_Smed_g4_VAL-CAC_tRNA_8.mrna1;Name=dd_Smed_g4_VAL-CAC_tRNA_8;Parent=dd_Smed_g4_VAL-CAC_tRNA_8.path1;coverage=100.0;identity=100.0;matches=76;mismatches=0;indels=0;unknowns=0
dd_Smes_g4_211_alt_1	Gmap_Index_schMed4	exon	41312	41387	100	-	.	ID=dd_Smed_g4_VAL-CAC_tRNA_8.mrna1.exon1;Name=dd_Smed_g4_VAL-CAC_tRNA_8;Parent=dd_Smed_g4_VAL-CAC_tRNA_8.mrna1;Target=dd_Smed_g4_VAL-CAC_tRNA_8 1 76 +
dd_Smes_g4_211_alt_1	Gmap_Index_schMed4	CDS	41312	41386	100	-	0	ID=dd_Smed_g4_VAL-CAC_tRNA_8.mrna1.cds1;Name=dd_Smed_g4_VAL-CAC_tRNA_8;Parent=dd_Smed_g4_VAL-CAC_tRNA_8.mrna1;Target=dd_Smed_g4_VAL-CAC_tRNA_8 2 76 +
###
dd_Smes_g4_197	Gmap_Index_schMed4	gene	963374	963446	.	+	.	ID=dd_Smed_g4_VAL-CAC_tRNA_8.path2;Name=dd_Smed_g4_VAL-CAC_tRNA_8
dd_Smes_g4_197	Gmap_Index_schMed4	mRNA	963374	963446	.	+	.	ID=dd_Smed_g4_VAL-CAC_tRNA_8.mrna2;Name=dd_Smed_g4_VAL-CAC_tRNA_8;Parent=dd_Smed_g4_VAL-CAC_tRNA_8.path2;coverage=100.0;identity=90.8;matches=69;mismatches=4;indels=3;unknowns=0
dd_Smes_g4_197	Gmap_Index_schMed4	exon	963374	963446	90	+	.	ID=dd_Smed_g4_VAL-CAC_tRNA_8.mrna2.exon1;Name=dd_Smed_g4_VAL-CAC_tRNA_8;Parent=dd_Smed_g4_VAL-CAC_tRNA_8.mrna2;Target=dd_Smed_g4_VAL-CAC_tRNA_8 1 76 +
dd_Smes_g4_197	Gmap_Index_schMed4	CDS	963375	963446	90	+	0	ID=dd_Smed_g4_VAL-CAC_tRNA_8.mrna2.cds1;Name=dd_Smed_g4_VAL-CAC_tRNA_8;Parent=dd_Smed_g4_VAL-CAC_tRNA_8.mrna2;Target=dd_Smed_g4_VAL-CAC_tRNA_8 2 76 +
###
dd_Smes_g4_197	Gmap_Index_schMed4	gene	962806	962875	.	+	.	ID=dd_Smed_g4_VAL-CAC_tRNA_8.path3;Name=dd_Smed_g4_VAL-CAC_tRNA_8
dd_Smes_g4_197	Gmap_Index_schMed4	mRNA	962806	962875	.	+	.	ID=dd_Smed_g4_VAL-CAC_tRNA_8.mrna3;Name=dd_Smed_g4_VAL-CAC_tRNA_8;Parent=dd_Smed_g4_VAL-CAC_tRNA_8.path3;coverage=96.1;identity=90.4;matches=66;mismatches=4;indels=3;unknowns=0
dd_Smes_g4_197	Gmap_Index_schMed4	exon	962806	962875	90	+	.	ID=dd_Smed_g4_VAL-CAC_tRNA_8.mrna3.exon1;Name=dd_Smed_g4_VAL-CAC_tRNA_8;Parent=dd_Smed_g4_VAL-CAC_tRNA_8.mrna3;Target=dd_Smed_g4_VAL-CAC_tRNA_8 4 76 +
dd_Smes_g4_197	Gmap_Index_schMed4	CDS	962807	962875	90	+	0	ID=dd_Smed_g4_VAL-CAC_tRNA_8.mrna3.cds1;Name=dd_Smed_g4_VAL-CAC_tRNA_8;Parent=dd_Smed_g4_VAL-CAC_tRNA_8.mrna3;Target=dd_Smed_g4_VAL-CAC_tRNA_8 5 76 +
###
dd_Smes_g4_197	Gmap_Index_schMed4	gene	971631	971700	.	+	.	ID=dd_Smed_g4_VAL-CAC_tRNA_8.path4;Name=dd_Smed_g4_VAL-CAC_tRNA_8
dd_Smes_g4_197	Gmap_Index_schMed4	mRNA	971631	971700	.	+	.	ID=dd_Smed_g4_VAL-CAC_tRNA_8.mrna4;Name=dd_Smed_g4_VAL-CAC_tRNA_8;Parent=dd_Smed_g4_VAL-CAC_tRNA_8.path4;coverage=96.1;identity=90.4;matches=66;mismatches=4;indels=3;unknowns=0
dd_Smes_g4_197	Gmap_Index_schMed4	exon	971631	971700	90	+	.	ID=dd_Smed_g4_VAL-CAC_tRNA_8.mrna4.exon1;Name=dd_Smed_g4_VAL-CAC_tRNA_8;Parent=dd_Smed_g4_VAL-CAC_tRNA_8.mrna4;Target=dd_Smed_g4_VAL-CAC_tRNA_8 4 76 +
dd_Smes_g4_197	Gmap_Index_schMed4	CDS	971632	971700	90	+	0	ID=dd_Smed_g4_VAL-CAC_tRNA_8.mrna4.cds1;Name=dd_Smed_g4_VAL-CAC_tRNA_8;Parent=dd_Smed_g4_VAL-CAC_tRNA_8.mrna4;Target=dd_Smed_g4_VAL-CAC_tRNA_8 5 76 +
###
dd_Smes_g4_25	Gmap_Index_schMed4	gene	846738	846807	.	+	.	ID=dd_Smed_g4_VAL-CAC_tRNA_8.path5;Name=dd_Smed_g4_VAL-CAC_tRNA_8
dd_Smes_g4_25	Gmap_Index_schMed4	mRNA	846738	846807	.	+	.	ID=dd_Smed_g4_VAL-CAC_tRNA_8.mrna5;Name=dd_Smed_g4_VAL-CAC_tRNA_8;Parent=dd_Smed_g4_VAL-CAC_tRNA_8.path5;coverage=96.1;identity=90.4;matches=66;mismatches=4;indels=3;unknowns=0
dd_Smes_g4_25	Gmap_Index_schMed4	exon	846738	846807	90	+	.	ID=dd_Smed_g4_VAL-CAC_tRNA_8.mrna5.exon1;Name=dd_Smed_g4_VAL-CAC_tRNA_8;Parent=dd_Smed_g4_VAL-CAC_tRNA_8.mrna5;Target=dd_Smed_g4_VAL-CAC_tRNA_8 4 76 +
dd_Smes_g4_25	Gmap_Index_schMed4	CDS	846739	846807	90	+	0	ID=dd_Smed_g4_VAL-CAC_tRNA_8.mrna5.cds1;Name=dd_Smed_g4_VAL-CAC_tRNA_8;Parent=dd_Smed_g4_VAL-CAC_tRNA_8.mrna5;Target=dd_Smed_g4_VAL-CAC_tRNA_8 5 76 +
###
dd_Smes_g4_235	Gmap_Index_schMed4	gene	712315	712388	.	+	.	ID=dd_Smed_g4_UNDET_Pro_10.path1;Name=dd_Smed_g4_UNDET_Pro_10
dd_Smes_g4_235	Gmap_Index_schMed4	mRNA	712315	712388	.	+	.	ID=dd_Smed_g4_UNDET_Pro_10.mrna1;Name=dd_Smed_g4_UNDET_Pro_10;Parent=dd_Smed_g4_UNDET_Pro_10.path1;coverage=100.0;identity=100.0;matches=74;mismatches=0;indels=0;unknowns=0
dd_Smes_g4_235	Gmap_Index_schMed4	exon	712315	712388	100	+	.	ID=dd_Smed_g4_UNDET_Pro_10.mrna1.exon1;Name=dd_Smed_g4_UNDET_Pro_10;Parent=dd_Smed_g4_UNDET_Pro_10.mrna1;Target=dd_Smed_g4_UNDET_Pro_10 1 74 +
dd_Smes_g4_235	Gmap_Index_schMed4	CDS	712317	712388	100	+	0	ID=dd_Smed_g4_UNDET_Pro_10.mrna1.cds1;Name=dd_Smed_g4_UNDET_Pro_10;Parent=dd_Smed_g4_UNDET_Pro_10.mrna1;Target=dd_Smed_g4_UNDET_Pro_10 3 74 +
###
dd_Smes_g4_125	Gmap_Index_schMed4	gene	1904811	1904884	.	+	.	ID=dd_Smed_g4_UNDET_Pro_10.path2;Name=dd_Smed_g4_UNDET_Pro_10
dd_Smes_g4_125	Gmap_Index_schMed4	mRNA	1904811	1904884	.	+	.	ID=dd_Smed_g4_UNDET_Pro_10.mrna2;Name=dd_Smed_g4_UNDET_Pro_10;Parent=dd_Smed_g4_UNDET_Pro_10.path2;coverage=98.6;identity=86.7;matches=65;mismatches=7;indels=3;unknowns=0
dd_Smes_g4_125	Gmap_Index_schMed4	exon	1904811	1904884	86	+	.	ID=dd_Smed_g4_UNDET_Pro_10.mrna2.exon1;Name=dd_Smed_g4_UNDET_Pro_10;Parent=dd_Smed_g4_UNDET_Pro_10.mrna2;Target=dd_Smed_g4_UNDET_Pro_10 1 73 +
dd_Smes_g4_125	Gmap_Index_schMed4	CDS	1904811	1904816	100	+	0	ID=dd_Smed_g4_UNDET_Pro_10.mrna2.cds1;Name=dd_Smed_g4_UNDET_Pro_10;Parent=dd_Smed_g4_UNDET_Pro_10.mrna2;Target=dd_Smed_g4_UNDET_Pro_10 1 6 +
dd_Smes_g4_125	Gmap_Index_schMed4	CDS	1904818	1904826	100	+	0	ID=dd_Smed_g4_UNDET_Pro_10.mrna2.cds2;Name=dd_Smed_g4_UNDET_Pro_10;Parent=dd_Smed_g4_UNDET_Pro_10.mrna2;Target=dd_Smed_g4_UNDET_Pro_10 7 15 +
###
dd_Smes_g4_258	Gmap_Index_schMed4	gene	37519	37596	.	-	.	ID=dd_Smed_g4_UNDET_Gln_6.path1;Name=dd_Smed_g4_UNDET_Gln_6
dd_Smes_g4_258	Gmap_Index_schMed4	mRNA	37519	37596	.	-	.	ID=dd_Smed_g4_UNDET_Gln_6.mrna1;Name=dd_Smed_g4_UNDET_Gln_6;Parent=dd_Smed_g4_UNDET_Gln_6.path1;coverage=100.0;identity=100.0;matches=78;mismatches=0;indels=0;unknowns=0
dd_Smes_g4_258	Gmap_Index_schMed4	exon	37519	37596	100	-	.	ID=dd_Smed_g4_UNDET_Gln_6.mrna1.exon1;Name=dd_Smed_g4_UNDET_Gln_6;Parent=dd_Smed_g4_UNDET_Gln_6.mrna1;Target=dd_Smed_g4_UNDET_Gln_6 1 78 +
dd_Smes_g4_258	Gmap_Index_schMed4	CDS	37519	37560	100	-	0	ID=dd_Smed_g4_UNDET_Gln_6.mrna1.cds1;Name=dd_Smed_g4_UNDET_Gln_6;Parent=dd_Smed_g4_UNDET_Gln_6.mrna1;Target=dd_Smed_g4_UNDET_Gln_6 37 78 +
###
dd_Smes_g4_311_alt_1	Gmap_Index_schMed4	gene	12566	12636	.	+	.	ID=dd_Smed_g4_UNDET_Gly_17.path1;Name=dd_Smed_g4_UNDET_Gly_17
dd_Smes_g4_311_alt_1	Gmap_Index_schMed4	mRNA	12566	12636	.	+	.	ID=dd_Smed_g4_UNDET_Gly_17.mrna1;Name=dd_Smed_g4_UNDET_Gly_17;Parent=dd_Smed_g4_UNDET_Gly_17.path1;coverage=100.0;identity=100.0;matches=71;mismatches=0;indels=0;unknowns=0
dd_Smes_g4_311_alt_1	Gmap_Index_schMed4	exon	12566	12636	100	+	.	ID=dd_Smed_g4_UNDET_Gly_17.mrna1.exon1;Name=dd_Smed_g4_UNDET_Gly_17;Parent=dd_Smed_g4_UNDET_Gly_17.mrna1;Target=dd_Smed_g4_UNDET_Gly_17 1 71 +
dd_Smes_g4_311_alt_1	Gmap_Index_schMed4	CDS	12568	12636	100	+	0	ID=dd_Smed_g4_UNDET_Gly_17.mrna1.cds1;Name=dd_Smed_g4_UNDET_Gly_17;Parent=dd_Smed_g4_UNDET_Gly_17.mrna1;Target=dd_Smed_g4_UNDET_Gly_17 3 71 +
###
dd_Smes_g4_211_alt_1	Gmap_Index_schMed4	gene	22178	22252	.	-	.	ID=dd_Smed_g4_VAL-CAC_tRNA_7.path1;Name=dd_Smed_g4_VAL-CAC_tRNA_7
dd_Smes_g4_211_alt_1	Gmap_Index_schMed4	mRNA	22178	22252	.	-	.	ID=dd_Smed_g4_VAL-CAC_tRNA_7.mrna1;Name=dd_Smed_g4_VAL-CAC_tRNA_7;Parent=dd_Smed_g4_VAL-CAC_tRNA_7.path1;coverage=100.0;identity=100.0;matches=75;mismatches=0;indels=0;unknowns=0
dd_Smes_g4_211_alt_1	Gmap_Index_schMed4	exon	22178	22252	100	-	.	ID=dd_Smed_g4_VAL-CAC_tRNA_7.mrna1.exon1;Name=dd_Smed_g4_VAL-CAC_tRNA_7;Parent=dd_Smed_g4_VAL-CAC_tRNA_7.mrna1;Target=dd_Smed_g4_VAL-CAC_tRNA_7 1 75 +
dd_Smes_g4_211_alt_1	Gmap_Index_schMed4	CDS	22180	22251	100	-	0	ID=dd_Smed_g4_VAL-CAC_tRNA_7.mrna1.cds1;Name=dd_Smed_g4_VAL-CAC_tRNA_7;Parent=dd_Smed_g4_VAL-CAC_tRNA_7.mrna1;Target=dd_Smed_g4_VAL-CAC_tRNA_7 2 73 +
###
dd_Smes_g4_197	Gmap_Index_schMed4	gene	963374	963443	.	+	.	ID=dd_Smed_g4_VAL-CAC_tRNA_7.path2;Name=dd_Smed_g4_VAL-CAC_tRNA_7
dd_Smes_g4_197	Gmap_Index_schMed4	mRNA	963374	963443	.	+	.	ID=dd_Smed_g4_VAL-CAC_tRNA_7.mrna2;Name=dd_Smed_g4_VAL-CAC_tRNA_7;Parent=dd_Smed_g4_VAL-CAC_tRNA_7.path2;coverage=96.0;identity=90.3;matches=65;mismatches=5;indels=2;unknowns=0
dd_Smes_g4_197	Gmap_Index_schMed4	exon	963374	963443	90	+	.	ID=dd_Smed_g4_VAL-CAC_tRNA_7.mrna2.exon1;Name=dd_Smed_g4_VAL-CAC_tRNA_7;Parent=dd_Smed_g4_VAL-CAC_tRNA_7.mrna2;Target=dd_Smed_g4_VAL-CAC_tRNA_7 1 72 +
dd_Smes_g4_197	Gmap_Index_schMed4	CDS	963375	963441	89	+	0	ID=dd_Smed_g4_VAL-CAC_tRNA_7.mrna2.cds1;Name=dd_Smed_g4_VAL-CAC_tRNA_7;Parent=dd_Smed_g4_VAL-CAC_tRNA_7.mrna2;Target=dd_Smed_g4_VAL-CAC_tRNA_7 2 70 +
###
dd_Smes_g4_197	Gmap_Index_schMed4	gene	962806	962872	.	+	.	ID=dd_Smed_g4_VAL-CAC_tRNA_7.path3;Name=dd_Smed_g4_VAL-CAC_tRNA_7
dd_Smes_g4_197	Gmap_Index_schMed4	mRNA	962806	962872	.	+	.	ID=dd_Smed_g4_VAL-CAC_tRNA_7.mrna3;Name=dd_Smed_g4_VAL-CAC_tRNA_7;Parent=dd_Smed_g4_VAL-CAC_tRNA_7.path3;coverage=92.0;identity=89.9;matches=62;mismatches=5;indels=2;unknowns=0
dd_Smes_g4_197	Gmap_Index_schMed4	exon	962806	962872	89	+	.	ID=dd_Smed_g4_VAL-CAC_tRNA_7.mrna3.exon1;Name=dd_Smed_g4_VAL-CAC_tRNA_7;Parent=dd_Smed_g4_VAL-CAC_tRNA_7.mrna3;Target=dd_Smed_g4_VAL-CAC_tRNA_7 4 72 +
dd_Smes_g4_197	Gmap_Index_schMed4	CDS	962807	962870	89	+	0	ID=dd_Smed_g4_VAL-CAC_tRNA_7.mrna3.cds1;Name=dd_Smed_g4_VAL-CAC_tRNA_7;Parent=dd_Smed_g4_VAL-CAC_tRNA_7.mrna3;Target=dd_Smed_g4_VAL-CAC_tRNA_7 5 70 +
###
dd_Smes_g4_197	Gmap_Index_schMed4	gene	971631	971697	.	+	.	ID=dd_Smed_g4_VAL-CAC_tRNA_7.path4;Name=dd_Smed_g4_VAL-CAC_tRNA_7
dd_Smes_g4_197	Gmap_Index_schMed4	mRNA	971631	971697	.	+	.	ID=dd_Smed_g4_VAL-CAC_tRNA_7.mrna4;Name=dd_Smed_g4_VAL-CAC_tRNA_7;Parent=dd_Smed_g4_VAL-CAC_tRNA_7.path4;coverage=92.0;identity=89.9;matches=62;mismatches=5;indels=2;unknowns=0
dd_Smes_g4_197	Gmap_Index_schMed4	exon	971631	971697	89	+	.	ID=dd_Smed_g4_VAL-CAC_tRNA_7.mrna4.exon1;Name=dd_Smed_g4_VAL-CAC_tRNA_7;Parent=dd_Smed_g4_VAL-CAC_tRNA_7.mrna4;Target=dd_Smed_g4_VAL-CAC_tRNA_7 4 72 +
dd_Smes_g4_197	Gmap_Index_schMed4	CDS	971632	971695	89	+	0	ID=dd_Smed_g4_VAL-CAC_tRNA_7.mrna4.cds1;Name=dd_Smed_g4_VAL-CAC_tRNA_7;Parent=dd_Smed_g4_VAL-CAC_tRNA_7.mrna4;Target=dd_Smed_g4_VAL-CAC_tRNA_7 5 70 +
###
dd_Smes_g4_25	Gmap_Index_schMed4	gene	846738	846804	.	+	.	ID=dd_Smed_g4_VAL-CAC_tRNA_7.path5;Name=dd_Smed_g4_VAL-CAC_tRNA_7
dd_Smes_g4_25	Gmap_Index_schMed4	mRNA	846738	846804	.	+	.	ID=dd_Smed_g4_VAL-CAC_tRNA_7.mrna5;Name=dd_Smed_g4_VAL-CAC_tRNA_7;Parent=dd_Smed_g4_VAL-CAC_tRNA_7.path5;coverage=92.0;identity=89.9;matches=62;mismatches=5;indels=2;unknowns=0
dd_Smes_g4_25	Gmap_Index_schMed4	exon	846738	846804	89	+	.	ID=dd_Smed_g4_VAL-CAC_tRNA_7.mrna5.exon1;Name=dd_Smed_g4_VAL-CAC_tRNA_7;Parent=dd_Smed_g4_VAL-CAC_tRNA_7.mrna5;Target=dd_Smed_g4_VAL-CAC_tRNA_7 4 72 +
dd_Smes_g4_25	Gmap_Index_schMed4	CDS	846739	846802	89	+	0	ID=dd_Smed_g4_VAL-CAC_tRNA_7.mrna5.cds1;Name=dd_Smed_g4_VAL-CAC_tRNA_7;Parent=dd_Smed_g4_VAL-CAC_tRNA_7.mrna5;Target=dd_Smed_g4_VAL-CAC_tRNA_7 5 70 +
###
dd_Smes_g4_115	Gmap_Index_schMed4	gene	7218	7290	.	-	.	ID=dd_Smed_g4_UNDET_His_18.path1;Name=dd_Smed_g4_UNDET_His_18
dd_Smes_g4_115	Gmap_Index_schMed4	mRNA	7218	7290	.	-	.	ID=dd_Smed_g4_UNDET_His_18.mrna1;Name=dd_Smed_g4_UNDET_His_18;Parent=dd_Smed_g4_UNDET_His_18.path1;coverage=100.0;identity=100.0;matches=73;mismatches=0;indels=0;unknowns=0
dd_Smes_g4_115	Gmap_Index_schMed4	exon	7218	7290	100	-	.	ID=dd_Smed_g4_UNDET_His_18.mrna1.exon1;Name=dd_Smed_g4_UNDET_His_18;Parent=dd_Smed_g4_UNDET_His_18.mrna1;Target=dd_Smed_g4_UNDET_His_18 1 73 +
dd_Smes_g4_115	Gmap_Index_schMed4	CDS	7220	7288	100	-	0	ID=dd_Smed_g4_UNDET_His_18.mrna1.cds1;Name=dd_Smed_g4_UNDET_His_18;Parent=dd_Smed_g4_UNDET_His_18.mrna1;Target=dd_Smed_g4_UNDET_His_18 3 71 +
###
dd_Smes_g4_258	Gmap_Index_schMed4	gene	36876	36952	.	-	.	ID=dd_Smed_g4_UNDET_Gln_20.path1;Name=dd_Smed_g4_UNDET_Gln_20
dd_Smes_g4_258	Gmap_Index_schMed4	mRNA	36876	36952	.	-	.	ID=dd_Smed_g4_UNDET_Gln_20.mrna1;Name=dd_Smed_g4_UNDET_Gln_20;Parent=dd_Smed_g4_UNDET_Gln_20.path1;coverage=100.0;identity=100.0;matches=77;mismatches=0;indels=0;unknowns=0
dd_Smes_g4_258	Gmap_Index_schMed4	exon	36876	36952	100	-	.	ID=dd_Smed_g4_UNDET_Gln_20.mrna1.exon1;Name=dd_Smed_g4_UNDET_Gln_20;Parent=dd_Smed_g4_UNDET_Gln_20.mrna1;Target=dd_Smed_g4_UNDET_Gln_20 1 77 +
dd_Smes_g4_258	Gmap_Index_schMed4	CDS	36876	36950	100	-	0	ID=dd_Smed_g4_UNDET_Gln_20.mrna1.cds1;Name=dd_Smed_g4_UNDET_Gln_20;Parent=dd_Smed_g4_UNDET_Gln_20.mrna1;Target=dd_Smed_g4_UNDET_Gln_20 3 77 +
###
dd_Smes_g4_156	Gmap_Index_schMed4	gene	7699	7773	.	+	.	ID=dd_Smed_g4_UNDET_Pro_19.path1;Name=dd_Smed_g4_UNDET_Pro_19
dd_Smes_g4_156	Gmap_Index_schMed4	mRNA	7699	7773	.	+	.	ID=dd_Smed_g4_UNDET_Pro_19.mrna1;Name=dd_Smed_g4_UNDET_Pro_19;Parent=dd_Smed_g4_UNDET_Pro_19.path1;coverage=100.0;identity=100.0;matches=75;mismatches=0;indels=0;unknowns=0
dd_Smes_g4_156	Gmap_Index_schMed4	exon	7699	7773	100	+	.	ID=dd_Smed_g4_UNDET_Pro_19.mrna1.exon1;Name=dd_Smed_g4_UNDET_Pro_19;Parent=dd_Smed_g4_UNDET_Pro_19.mrna1;Target=dd_Smed_g4_UNDET_Pro_19 1 75 +
dd_Smes_g4_156	Gmap_Index_schMed4	CDS	7700	7771	100	+	0	ID=dd_Smed_g4_UNDET_Pro_19.mrna1.cds1;Name=dd_Smed_g4_UNDET_Pro_19;Parent=dd_Smed_g4_UNDET_Pro_19.mrna1;Target=dd_Smed_g4_UNDET_Pro_19 2 73 +
###
dd_Smes_g4_24	Gmap_Index_schMed4	gene	3180	3250	.	-	.	ID=dd_Smed_g4_UNDET_Thr_21.path1;Name=dd_Smed_g4_UNDET_Thr_21
dd_Smes_g4_24	Gmap_Index_schMed4	mRNA	3180	3250	.	-	.	ID=dd_Smed_g4_UNDET_Thr_21.mrna1;Name=dd_Smed_g4_UNDET_Thr_21;Parent=dd_Smed_g4_UNDET_Thr_21.path1;coverage=100.0;identity=100.0;matches=71;mismatches=0;indels=0;unknowns=0
dd_Smes_g4_24	Gmap_Index_schMed4	exon	3180	3250	100	-	.	ID=dd_Smed_g4_UNDET_Thr_21.mrna1.exon1;Name=dd_Smed_g4_UNDET_Thr_21;Parent=dd_Smed_g4_UNDET_Thr_21.mrna1;Target=dd_Smed_g4_UNDET_Thr_21 1 71 +
dd_Smes_g4_24	Gmap_Index_schMed4	CDS	3182	3250	100	-	0	ID=dd_Smed_g4_UNDET_Thr_21.mrna1.cds1;Name=dd_Smed_g4_UNDET_Thr_21;Parent=dd_Smed_g4_UNDET_Thr_21.mrna1;Target=dd_Smed_g4_UNDET_Thr_21 1 69 +
###
dd_Smes_g4_30	Gmap_Index_schMed4	gene	5481830	5481898	.	-	.	ID=dd_Smed_g4_UNDET_Thr_21.path2;Name=dd_Smed_g4_UNDET_Thr_21
dd_Smes_g4_30	Gmap_Index_schMed4	mRNA	5481830	5481898	.	-	.	ID=dd_Smed_g4_UNDET_Thr_21.mrna2;Name=dd_Smed_g4_UNDET_Thr_21;Parent=dd_Smed_g4_UNDET_Thr_21.path2;coverage=98.6;identity=93.0;matches=66;mismatches=2;indels=3;unknowns=0
dd_Smes_g4_30	Gmap_Index_schMed4	exon	5481830	5481898	92	-	.	ID=dd_Smed_g4_UNDET_Thr_21.mrna2.exon1;Name=dd_Smed_g4_UNDET_Thr_21;Parent=dd_Smed_g4_UNDET_Thr_21.mrna2;Target=dd_Smed_g4_UNDET_Thr_21 2 71 +
dd_Smes_g4_30	Gmap_Index_schMed4	CDS	5481865	5481896	87	-	0	ID=dd_Smed_g4_UNDET_Thr_21.mrna2.cds1;Name=dd_Smed_g4_UNDET_Thr_21;Parent=dd_Smed_g4_UNDET_Thr_21.mrna2;Target=dd_Smed_g4_UNDET_Thr_21 4 37 +
dd_Smes_g4_30	Gmap_Index_schMed4	CDS	5481832	5481863	100	-	1	ID=dd_Smed_g4_UNDET_Thr_21.mrna2.cds2;Name=dd_Smed_g4_UNDET_Thr_21;Parent=dd_Smed_g4_UNDET_Thr_21.mrna2;Target=dd_Smed_g4_UNDET_Thr_21 38 69 +
###
dd_Smes_g4_30	Gmap_Index_schMed4	gene	5490580	5490648	.	-	.	ID=dd_Smed_g4_UNDET_Thr_21.path3;Name=dd_Smed_g4_UNDET_Thr_21
dd_Smes_g4_30	Gmap_Index_schMed4	mRNA	5490580	5490648	.	-	.	ID=dd_Smed_g4_UNDET_Thr_21.mrna3;Name=dd_Smed_g4_UNDET_Thr_21;Parent=dd_Smed_g4_UNDET_Thr_21.path3;coverage=98.6;identity=93.0;matches=66;mismatches=2;indels=3;unknowns=0
dd_Smes_g4_30	Gmap_Index_schMed4	exon	5490580	5490648	92	-	.	ID=dd_Smed_g4_UNDET_Thr_21.mrna3.exon1;Name=dd_Smed_g4_UNDET_Thr_21;Parent=dd_Smed_g4_UNDET_Thr_21.mrna3;Target=dd_Smed_g4_UNDET_Thr_21 2 71 +
dd_Smes_g4_30	Gmap_Index_schMed4	CDS	5490615	5490646	87	-	0	ID=dd_Smed_g4_UNDET_Thr_21.mrna3.cds1;Name=dd_Smed_g4_UNDET_Thr_21;Parent=dd_Smed_g4_UNDET_Thr_21.mrna3;Target=dd_Smed_g4_UNDET_Thr_21 4 37 +
dd_Smes_g4_30	Gmap_Index_schMed4	CDS	5490582	5490613	100	-	1	ID=dd_Smed_g4_UNDET_Thr_21.mrna3.cds2;Name=dd_Smed_g4_UNDET_Thr_21;Parent=dd_Smed_g4_UNDET_Thr_21.mrna3;Target=dd_Smed_g4_UNDET_Thr_21 38 69 +
###
dd_Smes_g4_30	Gmap_Index_schMed4	gene	5491468	5491536	.	-	.	ID=dd_Smed_g4_UNDET_Thr_21.path4;Name=dd_Smed_g4_UNDET_Thr_21
dd_Smes_g4_30	Gmap_Index_schMed4	mRNA	5491468	5491536	.	-	.	ID=dd_Smed_g4_UNDET_Thr_21.mrna4;Name=dd_Smed_g4_UNDET_Thr_21;Parent=dd_Smed_g4_UNDET_Thr_21.path4;coverage=98.6;identity=93.0;matches=66;mismatches=2;indels=3;unknowns=0
dd_Smes_g4_30	Gmap_Index_schMed4	exon	5491468	5491536	92	-	.	ID=dd_Smed_g4_UNDET_Thr_21.mrna4.exon1;Name=dd_Smed_g4_UNDET_Thr_21;Parent=dd_Smed_g4_UNDET_Thr_21.mrna4;Target=dd_Smed_g4_UNDET_Thr_21 2 71 +
dd_Smes_g4_30	Gmap_Index_schMed4	CDS	5491503	5491534	87	-	0	ID=dd_Smed_g4_UNDET_Thr_21.mrna4.cds1;Name=dd_Smed_g4_UNDET_Thr_21;Parent=dd_Smed_g4_UNDET_Thr_21.mrna4;Target=dd_Smed_g4_UNDET_Thr_21 4 37 +
dd_Smes_g4_30	Gmap_Index_schMed4	CDS	5491470	5491501	100	-	1	ID=dd_Smed_g4_UNDET_Thr_21.mrna4.cds2;Name=dd_Smed_g4_UNDET_Thr_21;Parent=dd_Smed_g4_UNDET_Thr_21.mrna4;Target=dd_Smed_g4_UNDET_Thr_21 38 69 +
###
dd_Smes_g4_30	Gmap_Index_schMed4	gene	5499933	5500001	.	-	.	ID=dd_Smed_g4_UNDET_Thr_21.path5;Name=dd_Smed_g4_UNDET_Thr_21
dd_Smes_g4_30	Gmap_Index_schMed4	mRNA	5499933	5500001	.	-	.	ID=dd_Smed_g4_UNDET_Thr_21.mrna5;Name=dd_Smed_g4_UNDET_Thr_21;Parent=dd_Smed_g4_UNDET_Thr_21.path5;coverage=98.6;identity=93.0;matches=66;mismatches=2;indels=3;unknowns=0
dd_Smes_g4_30	Gmap_Index_schMed4	exon	5499933	5500001	92	-	.	ID=dd_Smed_g4_UNDET_Thr_21.mrna5.exon1;Name=dd_Smed_g4_UNDET_Thr_21;Parent=dd_Smed_g4_UNDET_Thr_21.mrna5;Target=dd_Smed_g4_UNDET_Thr_21 2 71 +
dd_Smes_g4_30	Gmap_Index_schMed4	CDS	5499968	5499999	87	-	0	ID=dd_Smed_g4_UNDET_Thr_21.mrna5.cds1;Name=dd_Smed_g4_UNDET_Thr_21;Parent=dd_Smed_g4_UNDET_Thr_21.mrna5;Target=dd_Smed_g4_UNDET_Thr_21 4 37 +
dd_Smes_g4_30	Gmap_Index_schMed4	CDS	5499935	5499966	100	-	1	ID=dd_Smed_g4_UNDET_Thr_21.mrna5.cds2;Name=dd_Smed_g4_UNDET_Thr_21;Parent=dd_Smed_g4_UNDET_Thr_21.mrna5;Target=dd_Smed_g4_UNDET_Thr_21 38 69 +
###
dd_Smes_g4_5	Gmap_Index_schMed4	gene	20704	20775	.	-	.	ID=dd_Smed_g4_UNDET_Phe_16.path1;Name=dd_Smed_g4_UNDET_Phe_16
dd_Smes_g4_5	Gmap_Index_schMed4	mRNA	20704	20775	.	-	.	ID=dd_Smed_g4_UNDET_Phe_16.mrna1;Name=dd_Smed_g4_UNDET_Phe_16;Parent=dd_Smed_g4_UNDET_Phe_16.path1;coverage=100.0;identity=100.0;matches=72;mismatches=0;indels=0;unknowns=0
dd_Smes_g4_5	Gmap_Index_schMed4	exon	20704	20775	100	-	.	ID=dd_Smed_g4_UNDET_Phe_16.mrna1.exon1;Name=dd_Smed_g4_UNDET_Phe_16;Parent=dd_Smed_g4_UNDET_Phe_16.mrna1;Target=dd_Smed_g4_UNDET_Phe_16 1 72 +
dd_Smes_g4_5	Gmap_Index_schMed4	CDS	20706	20744	100	-	0	ID=dd_Smed_g4_UNDET_Phe_16.mrna1.cds1;Name=dd_Smed_g4_UNDET_Phe_16;Parent=dd_Smed_g4_UNDET_Phe_16.mrna1;Target=dd_Smed_g4_UNDET_Phe_16 32 70 +
###
dd_Smes_g4_3	Gmap_Index_schMed4	gene	14483989	14484061	.	-	.	ID=dd_Smed_g4_UNDET_Phe_16.path2;Name=dd_Smed_g4_UNDET_Phe_16
dd_Smes_g4_3	Gmap_Index_schMed4	mRNA	14483989	14484061	.	-	.	ID=dd_Smed_g4_UNDET_Phe_16.mrna2;Name=dd_Smed_g4_UNDET_Phe_16;Parent=dd_Smed_g4_UNDET_Phe_16.path2;coverage=100.0;identity=98.6;matches=72;mismatches=0;indels=1;unknowns=0
dd_Smes_g4_3	Gmap_Index_schMed4	exon	14483989	14484061	98	-	.	ID=dd_Smed_g4_UNDET_Phe_16.mrna2.exon1;Name=dd_Smed_g4_UNDET_Phe_16;Parent=dd_Smed_g4_UNDET_Phe_16.mrna2;Target=dd_Smed_g4_UNDET_Phe_16 1 72 +
dd_Smes_g4_3	Gmap_Index_schMed4	CDS	14484027	14484059	100	-	0	ID=dd_Smed_g4_UNDET_Phe_16.mrna2.cds1;Name=dd_Smed_g4_UNDET_Phe_16;Parent=dd_Smed_g4_UNDET_Phe_16.mrna2;Target=dd_Smed_g4_UNDET_Phe_16 3 35 +
###
dd_Smes_g4_3	Gmap_Index_schMed4	gene	14484240	14484312	.	-	.	ID=dd_Smed_g4_UNDET_Phe_16.path3;Name=dd_Smed_g4_UNDET_Phe_16
dd_Smes_g4_3	Gmap_Index_schMed4	mRNA	14484240	14484312	.	-	.	ID=dd_Smed_g4_UNDET_Phe_16.mrna3;Name=dd_Smed_g4_UNDET_Phe_16;Parent=dd_Smed_g4_UNDET_Phe_16.path3;coverage=100.0;identity=98.6;matches=72;mismatches=0;indels=1;unknowns=0
dd_Smes_g4_3	Gmap_Index_schMed4	exon	14484240	14484312	98	-	.	ID=dd_Smed_g4_UNDET_Phe_16.mrna3.exon1;Name=dd_Smed_g4_UNDET_Phe_16;Parent=dd_Smed_g4_UNDET_Phe_16.mrna3;Target=dd_Smed_g4_UNDET_Phe_16 1 72 +
dd_Smes_g4_3	Gmap_Index_schMed4	CDS	14484278	14484310	100	-	0	ID=dd_Smed_g4_UNDET_Phe_16.mrna3.cds1;Name=dd_Smed_g4_UNDET_Phe_16;Parent=dd_Smed_g4_UNDET_Phe_16.mrna3;Target=dd_Smed_g4_UNDET_Phe_16 3 35 +
###
dd_Smes_g4_3	Gmap_Index_schMed4	gene	14484491	14484563	.	-	.	ID=dd_Smed_g4_UNDET_Phe_16.path4;Name=dd_Smed_g4_UNDET_Phe_16
dd_Smes_g4_3	Gmap_Index_schMed4	mRNA	14484491	14484563	.	-	.	ID=dd_Smed_g4_UNDET_Phe_16.mrna4;Name=dd_Smed_g4_UNDET_Phe_16;Parent=dd_Smed_g4_UNDET_Phe_16.path4;coverage=100.0;identity=98.6;matches=72;mismatches=0;indels=1;unknowns=0
dd_Smes_g4_3	Gmap_Index_schMed4	exon	14484491	14484563	98	-	.	ID=dd_Smed_g4_UNDET_Phe_16.mrna4.exon1;Name=dd_Smed_g4_UNDET_Phe_16;Parent=dd_Smed_g4_UNDET_Phe_16.mrna4;Target=dd_Smed_g4_UNDET_Phe_16 1 72 +
dd_Smes_g4_3	Gmap_Index_schMed4	CDS	14484529	14484561	100	-	0	ID=dd_Smed_g4_UNDET_Phe_16.mrna4.cds1;Name=dd_Smed_g4_UNDET_Phe_16;Parent=dd_Smed_g4_UNDET_Phe_16.mrna4;Target=dd_Smed_g4_UNDET_Phe_16 3 35 +
###
dd_Smes_g4_3	Gmap_Index_schMed4	gene	14501070	14501142	.	-	.	ID=dd_Smed_g4_UNDET_Phe_16.path5;Name=dd_Smed_g4_UNDET_Phe_16
dd_Smes_g4_3	Gmap_Index_schMed4	mRNA	14501070	14501142	.	-	.	ID=dd_Smed_g4_UNDET_Phe_16.mrna5;Name=dd_Smed_g4_UNDET_Phe_16;Parent=dd_Smed_g4_UNDET_Phe_16.path5;coverage=100.0;identity=98.6;matches=72;mismatches=0;indels=1;unknowns=0
dd_Smes_g4_3	Gmap_Index_schMed4	exon	14501070	14501142	98	-	.	ID=dd_Smed_g4_UNDET_Phe_16.mrna5.exon1;Name=dd_Smed_g4_UNDET_Phe_16;Parent=dd_Smed_g4_UNDET_Phe_16.mrna5;Target=dd_Smed_g4_UNDET_Phe_16 1 72 +
dd_Smes_g4_3	Gmap_Index_schMed4	CDS	14501108	14501140	100	-	0	ID=dd_Smed_g4_UNDET_Phe_16.mrna5.cds1;Name=dd_Smed_g4_UNDET_Phe_16;Parent=dd_Smed_g4_UNDET_Phe_16.mrna5;Target=dd_Smed_g4_UNDET_Phe_16 3 35 +
###
dd_Smes_g4_211_alt_1	Gmap_Index_schMed4	gene	59691	59763	.	-	.	ID=dd_Smed_g4_UNDET_Val_15.path1;Name=dd_Smed_g4_UNDET_Val_15
dd_Smes_g4_211_alt_1	Gmap_Index_schMed4	mRNA	59691	59763	.	-	.	ID=dd_Smed_g4_UNDET_Val_15.mrna1;Name=dd_Smed_g4_UNDET_Val_15;Parent=dd_Smed_g4_UNDET_Val_15.path1;coverage=100.0;identity=100.0;matches=73;mismatches=0;indels=0;unknowns=0
dd_Smes_g4_211_alt_1	Gmap_Index_schMed4	exon	59691	59763	100	-	.	ID=dd_Smed_g4_UNDET_Val_15.mrna1.exon1;Name=dd_Smed_g4_UNDET_Val_15;Parent=dd_Smed_g4_UNDET_Val_15.mrna1;Target=dd_Smed_g4_UNDET_Val_15 1 73 +
dd_Smes_g4_211_alt_1	Gmap_Index_schMed4	CDS	59691	59762	100	-	0	ID=dd_Smed_g4_UNDET_Val_15.mrna1.cds1;Name=dd_Smed_g4_UNDET_Val_15;Parent=dd_Smed_g4_UNDET_Val_15.mrna1;Target=dd_Smed_g4_UNDET_Val_15 2 73 +
###
dd_Smes_g4_197	Gmap_Index_schMed4	gene	963171	963239	.	+	.	ID=dd_Smed_g4_UNDET_Val_15.path2;Name=dd_Smed_g4_UNDET_Val_15
dd_Smes_g4_197	Gmap_Index_schMed4	mRNA	963171	963239	.	+	.	ID=dd_Smed_g4_UNDET_Val_15.mrna2;Name=dd_Smed_g4_UNDET_Val_15;Parent=dd_Smed_g4_UNDET_Val_15.path2;coverage=95.9;identity=95.8;matches=68;mismatches=0;indels=3;unknowns=0
dd_Smes_g4_197	Gmap_Index_schMed4	exon	963171	963239	95	+	.	ID=dd_Smed_g4_UNDET_Val_15.mrna2.exon1;Name=dd_Smed_g4_UNDET_Val_15;Parent=dd_Smed_g4_UNDET_Val_15.mrna2;Target=dd_Smed_g4_UNDET_Val_15 3 72 +
dd_Smes_g4_197	Gmap_Index_schMed4	CDS	963171	963176	100	+	0	ID=dd_Smed_g4_UNDET_Val_15.mrna2.cds1;Name=dd_Smed_g4_UNDET_Val_15;Parent=dd_Smed_g4_UNDET_Val_15.mrna2;Target=dd_Smed_g4_UNDET_Val_15 3 8 +
dd_Smes_g4_197	Gmap_Index_schMed4	CDS	963178	963183	100	+	0	ID=dd_Smed_g4_UNDET_Val_15.mrna2.cds2;Name=dd_Smed_g4_UNDET_Val_15;Parent=dd_Smed_g4_UNDET_Val_15.mrna2;Target=dd_Smed_g4_UNDET_Val_15 9 14 +
###
dd_Smes_g4_197	Gmap_Index_schMed4	gene	971996	972064	.	+	.	ID=dd_Smed_g4_UNDET_Val_15.path3;Name=dd_Smed_g4_UNDET_Val_15
dd_Smes_g4_197	Gmap_Index_schMed4	mRNA	971996	972064	.	+	.	ID=dd_Smed_g4_UNDET_Val_15.mrna3;Name=dd_Smed_g4_UNDET_Val_15;Parent=dd_Smed_g4_UNDET_Val_15.path3;coverage=95.9;identity=95.8;matches=68;mismatches=0;indels=3;unknowns=0
dd_Smes_g4_197	Gmap_Index_schMed4	exon	971996	972064	95	+	.	ID=dd_Smed_g4_UNDET_Val_15.mrna3.exon1;Name=dd_Smed_g4_UNDET_Val_15;Parent=dd_Smed_g4_UNDET_Val_15.mrna3;Target=dd_Smed_g4_UNDET_Val_15 3 72 +
dd_Smes_g4_197	Gmap_Index_schMed4	CDS	971996	972001	100	+	0	ID=dd_Smed_g4_UNDET_Val_15.mrna3.cds1;Name=dd_Smed_g4_UNDET_Val_15;Parent=dd_Smed_g4_UNDET_Val_15.mrna3;Target=dd_Smed_g4_UNDET_Val_15 3 8 +
dd_Smes_g4_197	Gmap_Index_schMed4	CDS	972003	972008	100	+	0	ID=dd_Smed_g4_UNDET_Val_15.mrna3.cds2;Name=dd_Smed_g4_UNDET_Val_15;Parent=dd_Smed_g4_UNDET_Val_15.mrna3;Target=dd_Smed_g4_UNDET_Val_15 9 14 +
###
dd_Smes_g4_263	Gmap_Index_schMed4	gene	16941	17008	.	+	.	ID=dd_Smed_g4_UNDET_Val_15.path4;Name=dd_Smed_g4_UNDET_Val_15
dd_Smes_g4_263	Gmap_Index_schMed4	mRNA	16941	17008	.	+	.	ID=dd_Smed_g4_UNDET_Val_15.mrna4;Name=dd_Smed_g4_UNDET_Val_15;Parent=dd_Smed_g4_UNDET_Val_15.path4;coverage=95.9;identity=93.0;matches=66;mismatches=1;indels=4;unknowns=0
dd_Smes_g4_263	Gmap_Index_schMed4	exon	16941	17008	92	+	.	ID=dd_Smed_g4_UNDET_Val_15.mrna4.exon1;Name=dd_Smed_g4_UNDET_Val_15;Parent=dd_Smed_g4_UNDET_Val_15.mrna4;Target=dd_Smed_g4_UNDET_Val_15 3 72 +
dd_Smes_g4_263	Gmap_Index_schMed4	CDS	16941	16946	100	+	0	ID=dd_Smed_g4_UNDET_Val_15.mrna4.cds1;Name=dd_Smed_g4_UNDET_Val_15;Parent=dd_Smed_g4_UNDET_Val_15.mrna4;Target=dd_Smed_g4_UNDET_Val_15 3 8 +
dd_Smes_g4_263	Gmap_Index_schMed4	CDS	16948	16953	100	+	0	ID=dd_Smed_g4_UNDET_Val_15.mrna4.cds2;Name=dd_Smed_g4_UNDET_Val_15;Parent=dd_Smed_g4_UNDET_Val_15.mrna4;Target=dd_Smed_g4_UNDET_Val_15 9 14 +
###
dd_Smes_g4_263	Gmap_Index_schMed4	gene	16185	16253	.	+	.	ID=dd_Smed_g4_UNDET_Val_15.path5;Name=dd_Smed_g4_UNDET_Val_15
dd_Smes_g4_263	Gmap_Index_schMed4	mRNA	16185	16253	.	+	.	ID=dd_Smed_g4_UNDET_Val_15.mrna5;Name=dd_Smed_g4_UNDET_Val_15;Parent=dd_Smed_g4_UNDET_Val_15.path5;coverage=95.9;identity=93.0;matches=66;mismatches=2;indels=3;unknowns=0
dd_Smes_g4_263	Gmap_Index_schMed4	exon	16185	16253	92	+	.	ID=dd_Smed_g4_UNDET_Val_15.mrna5.exon1;Name=dd_Smed_g4_UNDET_Val_15;Parent=dd_Smed_g4_UNDET_Val_15.mrna5;Target=dd_Smed_g4_UNDET_Val_15 3 72 +
dd_Smes_g4_263	Gmap_Index_schMed4	CDS	16187	16190	100	+	0	ID=dd_Smed_g4_UNDET_Val_15.mrna5.cds1;Name=dd_Smed_g4_UNDET_Val_15;Parent=dd_Smed_g4_UNDET_Val_15.mrna5;Target=dd_Smed_g4_UNDET_Val_15 5 8 +
dd_Smes_g4_263	Gmap_Index_schMed4	CDS	16192	16251	93	+	1	ID=dd_Smed_g4_UNDET_Val_15.mrna5.cds2;Name=dd_Smed_g4_UNDET_Val_15;Parent=dd_Smed_g4_UNDET_Val_15.mrna5;Target=dd_Smed_g4_UNDET_Val_15 9 70 +
###
dd_Smes_g4_211_alt_1	Gmap_Index_schMed4	gene	22178	22252	.	-	.	ID=dd_Smed_g4_VAL-CAC_tRNA_5.path1;Name=dd_Smed_g4_VAL-CAC_tRNA_5
dd_Smes_g4_211_alt_1	Gmap_Index_schMed4	mRNA	22178	22252	.	-	.	ID=dd_Smed_g4_VAL-CAC_tRNA_5.mrna1;Name=dd_Smed_g4_VAL-CAC_tRNA_5;Parent=dd_Smed_g4_VAL-CAC_tRNA_5.path1;coverage=100.0;identity=100.0;matches=75;mismatches=0;indels=0;unknowns=0
dd_Smes_g4_211_alt_1	Gmap_Index_schMed4	exon	22178	22252	100	-	.	ID=dd_Smed_g4_VAL-CAC_tRNA_5.mrna1.exon1;Name=dd_Smed_g4_VAL-CAC_tRNA_5;Parent=dd_Smed_g4_VAL-CAC_tRNA_5.mrna1;Target=dd_Smed_g4_VAL-CAC_tRNA_5 1 75 +
dd_Smes_g4_211_alt_1	Gmap_Index_schMed4	CDS	22180	22251	100	-	0	ID=dd_Smed_g4_VAL-CAC_tRNA_5.mrna1.cds1;Name=dd_Smed_g4_VAL-CAC_tRNA_5;Parent=dd_Smed_g4_VAL-CAC_tRNA_5.mrna1;Target=dd_Smed_g4_VAL-CAC_tRNA_5 2 73 +
###
dd_Smes_g4_197	Gmap_Index_schMed4	gene	963374	963443	.	+	.	ID=dd_Smed_g4_VAL-CAC_tRNA_5.path2;Name=dd_Smed_g4_VAL-CAC_tRNA_5
dd_Smes_g4_197	Gmap_Index_schMed4	mRNA	963374	963443	.	+	.	ID=dd_Smed_g4_VAL-CAC_tRNA_5.mrna2;Name=dd_Smed_g4_VAL-CAC_tRNA_5;Parent=dd_Smed_g4_VAL-CAC_tRNA_5.path2;coverage=96.0;identity=90.3;matches=65;mismatches=5;indels=2;unknowns=0
dd_Smes_g4_197	Gmap_Index_schMed4	exon	963374	963443	90	+	.	ID=dd_Smed_g4_VAL-CAC_tRNA_5.mrna2.exon1;Name=dd_Smed_g4_VAL-CAC_tRNA_5;Parent=dd_Smed_g4_VAL-CAC_tRNA_5.mrna2;Target=dd_Smed_g4_VAL-CAC_tRNA_5 1 72 +
dd_Smes_g4_197	Gmap_Index_schMed4	CDS	963375	963441	89	+	0	ID=dd_Smed_g4_VAL-CAC_tRNA_5.mrna2.cds1;Name=dd_Smed_g4_VAL-CAC_tRNA_5;Parent=dd_Smed_g4_VAL-CAC_tRNA_5.mrna2;Target=dd_Smed_g4_VAL-CAC_tRNA_5 2 70 +
###
dd_Smes_g4_197	Gmap_Index_schMed4	gene	962806	962872	.	+	.	ID=dd_Smed_g4_VAL-CAC_tRNA_5.path3;Name=dd_Smed_g4_VAL-CAC_tRNA_5
dd_Smes_g4_197	Gmap_Index_schMed4	mRNA	962806	962872	.	+	.	ID=dd_Smed_g4_VAL-CAC_tRNA_5.mrna3;Name=dd_Smed_g4_VAL-CAC_tRNA_5;Parent=dd_Smed_g4_VAL-CAC_tRNA_5.path3;coverage=92.0;identity=89.9;matches=62;mismatches=5;indels=2;unknowns=0
dd_Smes_g4_197	Gmap_Index_schMed4	exon	962806	962872	89	+	.	ID=dd_Smed_g4_VAL-CAC_tRNA_5.mrna3.exon1;Name=dd_Smed_g4_VAL-CAC_tRNA_5;Parent=dd_Smed_g4_VAL-CAC_tRNA_5.mrna3;Target=dd_Smed_g4_VAL-CAC_tRNA_5 4 72 +
dd_Smes_g4_197	Gmap_Index_schMed4	CDS	962807	962870	89	+	0	ID=dd_Smed_g4_VAL-CAC_tRNA_5.mrna3.cds1;Name=dd_Smed_g4_VAL-CAC_tRNA_5;Parent=dd_Smed_g4_VAL-CAC_tRNA_5.mrna3;Target=dd_Smed_g4_VAL-CAC_tRNA_5 5 70 +
###
dd_Smes_g4_197	Gmap_Index_schMed4	gene	971631	971697	.	+	.	ID=dd_Smed_g4_VAL-CAC_tRNA_5.path4;Name=dd_Smed_g4_VAL-CAC_tRNA_5
dd_Smes_g4_197	Gmap_Index_schMed4	mRNA	971631	971697	.	+	.	ID=dd_Smed_g4_VAL-CAC_tRNA_5.mrna4;Name=dd_Smed_g4_VAL-CAC_tRNA_5;Parent=dd_Smed_g4_VAL-CAC_tRNA_5.path4;coverage=92.0;identity=89.9;matches=62;mismatches=5;indels=2;unknowns=0
dd_Smes_g4_197	Gmap_Index_schMed4	exon	971631	971697	89	+	.	ID=dd_Smed_g4_VAL-CAC_tRNA_5.mrna4.exon1;Name=dd_Smed_g4_VAL-CAC_tRNA_5;Parent=dd_Smed_g4_VAL-CAC_tRNA_5.mrna4;Target=dd_Smed_g4_VAL-CAC_tRNA_5 4 72 +
dd_Smes_g4_197	Gmap_Index_schMed4	CDS	971632	971695	89	+	0	ID=dd_Smed_g4_VAL-CAC_tRNA_5.mrna4.cds1;Name=dd_Smed_g4_VAL-CAC_tRNA_5;Parent=dd_Smed_g4_VAL-CAC_tRNA_5.mrna4;Target=dd_Smed_g4_VAL-CAC_tRNA_5 5 70 +
###
dd_Smes_g4_25	Gmap_Index_schMed4	gene	846738	846804	.	+	.	ID=dd_Smed_g4_VAL-CAC_tRNA_5.path5;Name=dd_Smed_g4_VAL-CAC_tRNA_5
dd_Smes_g4_25	Gmap_Index_schMed4	mRNA	846738	846804	.	+	.	ID=dd_Smed_g4_VAL-CAC_tRNA_5.mrna5;Name=dd_Smed_g4_VAL-CAC_tRNA_5;Parent=dd_Smed_g4_VAL-CAC_tRNA_5.path5;coverage=92.0;identity=89.9;matches=62;mismatches=5;indels=2;unknowns=0
dd_Smes_g4_25	Gmap_Index_schMed4	exon	846738	846804	89	+	.	ID=dd_Smed_g4_VAL-CAC_tRNA_5.mrna5.exon1;Name=dd_Smed_g4_VAL-CAC_tRNA_5;Parent=dd_Smed_g4_VAL-CAC_tRNA_5.mrna5;Target=dd_Smed_g4_VAL-CAC_tRNA_5 4 72 +
dd_Smes_g4_25	Gmap_Index_schMed4	CDS	846739	846802	89	+	0	ID=dd_Smed_g4_VAL-CAC_tRNA_5.mrna5.cds1;Name=dd_Smed_g4_VAL-CAC_tRNA_5;Parent=dd_Smed_g4_VAL-CAC_tRNA_5.mrna5;Target=dd_Smed_g4_VAL-CAC_tRNA_5 5 70 +
###
dd_Smes_g4_24	Gmap_Index_schMed4	gene	12466	12496	.	-	.	ID=dd_Smed_g4_UNDET_Thr_54.path1;Name=dd_Smed_g4_UNDET_Thr_54
dd_Smes_g4_24	Gmap_Index_schMed4	mRNA	12466	12496	.	-	.	ID=dd_Smed_g4_UNDET_Thr_54.mrna1;Name=dd_Smed_g4_UNDET_Thr_54;Parent=dd_Smed_g4_UNDET_Thr_54.path1;coverage=34.1;identity=100.0;matches=31;mismatches=0;indels=0;unknowns=0
dd_Smes_g4_24	Gmap_Index_schMed4	exon	12466	12496	100	-	.	ID=dd_Smed_g4_UNDET_Thr_54.mrna1.exon1;Name=dd_Smed_g4_UNDET_Thr_54;Parent=dd_Smed_g4_UNDET_Thr_54.mrna1;Target=dd_Smed_g4_UNDET_Thr_54 1 31 +
dd_Smes_g4_24	Gmap_Index_schMed4	CDS	12467	12496	100	-	0	ID=dd_Smed_g4_UNDET_Thr_54.mrna1.cds1;Name=dd_Smed_g4_UNDET_Thr_54;Parent=dd_Smed_g4_UNDET_Thr_54.mrna1;Target=dd_Smed_g4_UNDET_Thr_54 1 30 +
###
dd_Smes_g4_198	Gmap_Index_schMed4	gene	995874	995948	.	-	.	ID=dd_Smed_g4_UNDET_Lys_12.path1;Name=dd_Smed_g4_UNDET_Lys_12
dd_Smes_g4_198	Gmap_Index_schMed4	mRNA	995874	995948	.	-	.	ID=dd_Smed_g4_UNDET_Lys_12.mrna1;Name=dd_Smed_g4_UNDET_Lys_12;Parent=dd_Smed_g4_UNDET_Lys_12.path1;coverage=100.0;identity=100.0;matches=75;mismatches=0;indels=0;unknowns=0
dd_Smes_g4_198	Gmap_Index_schMed4	exon	995874	995948	100	-	.	ID=dd_Smed_g4_UNDET_Lys_12.mrna1.exon1;Name=dd_Smed_g4_UNDET_Lys_12;Parent=dd_Smed_g4_UNDET_Lys_12.mrna1;Target=dd_Smed_g4_UNDET_Lys_12 1 75 +
dd_Smes_g4_198	Gmap_Index_schMed4	CDS	995874	995948	100	-	0	ID=dd_Smed_g4_UNDET_Lys_12.mrna1.cds1;Name=dd_Smed_g4_UNDET_Lys_12;Parent=dd_Smed_g4_UNDET_Lys_12.mrna1;Target=dd_Smed_g4_UNDET_Lys_12 1 75 +
###
dd_Smes_g4_257	Gmap_Index_schMed4	gene	612615	612687	.	+	.	ID=dd_Smed_g4_UNDET_Lys_12.path2;Name=dd_Smed_g4_UNDET_Lys_12
dd_Smes_g4_257	Gmap_Index_schMed4	mRNA	612615	612687	.	+	.	ID=dd_Smed_g4_UNDET_Lys_12.mrna2;Name=dd_Smed_g4_UNDET_Lys_12;Parent=dd_Smed_g4_UNDET_Lys_12.path2;coverage=100.0;identity=92.1;matches=70;mismatches=2;indels=4;unknowns=0
dd_Smes_g4_257	Gmap_Index_schMed4	exon	612615	612687	92	+	.	ID=dd_Smed_g4_UNDET_Lys_12.mrna2.exon1;Name=dd_Smed_g4_UNDET_Lys_12;Parent=dd_Smed_g4_UNDET_Lys_12.mrna2;Target=dd_Smed_g4_UNDET_Lys_12 1 75 +
dd_Smes_g4_257	Gmap_Index_schMed4	CDS	612615	612655	90	+	0	ID=dd_Smed_g4_UNDET_Lys_12.mrna2.cds1;Name=dd_Smed_g4_UNDET_Lys_12;Parent=dd_Smed_g4_UNDET_Lys_12.mrna2;Target=dd_Smed_g4_UNDET_Lys_12 1 44 +
dd_Smes_g4_257	Gmap_Index_schMed4	CDS	612657	612687	96	+	2	ID=dd_Smed_g4_UNDET_Lys_12.mrna2.cds2;Name=dd_Smed_g4_UNDET_Lys_12;Parent=dd_Smed_g4_UNDET_Lys_12.mrna2;Target=dd_Smed_g4_UNDET_Lys_12 45 75 +
###
dd_Smes_g4_257	Gmap_Index_schMed4	gene	613426	613498	.	+	.	ID=dd_Smed_g4_UNDET_Lys_12.path3;Name=dd_Smed_g4_UNDET_Lys_12
dd_Smes_g4_257	Gmap_Index_schMed4	mRNA	613426	613498	.	+	.	ID=dd_Smed_g4_UNDET_Lys_12.mrna3;Name=dd_Smed_g4_UNDET_Lys_12;Parent=dd_Smed_g4_UNDET_Lys_12.path3;coverage=100.0;identity=92.1;matches=70;mismatches=2;indels=4;unknowns=0
dd_Smes_g4_257	Gmap_Index_schMed4	exon	613426	613498	92	+	.	ID=dd_Smed_g4_UNDET_Lys_12.mrna3.exon1;Name=dd_Smed_g4_UNDET_Lys_12;Parent=dd_Smed_g4_UNDET_Lys_12.mrna3;Target=dd_Smed_g4_UNDET_Lys_12 1 75 +
dd_Smes_g4_257	Gmap_Index_schMed4	CDS	613426	613466	90	+	0	ID=dd_Smed_g4_UNDET_Lys_12.mrna3.cds1;Name=dd_Smed_g4_UNDET_Lys_12;Parent=dd_Smed_g4_UNDET_Lys_12.mrna3;Target=dd_Smed_g4_UNDET_Lys_12 1 44 +
dd_Smes_g4_257	Gmap_Index_schMed4	CDS	613468	613498	96	+	2	ID=dd_Smed_g4_UNDET_Lys_12.mrna3.cds2;Name=dd_Smed_g4_UNDET_Lys_12;Parent=dd_Smed_g4_UNDET_Lys_12.mrna3;Target=dd_Smed_g4_UNDET_Lys_12 45 75 +
###
dd_Smes_g4_257	Gmap_Index_schMed4	gene	614238	614310	.	+	.	ID=dd_Smed_g4_UNDET_Lys_12.path4;Name=dd_Smed_g4_UNDET_Lys_12
dd_Smes_g4_257	Gmap_Index_schMed4	mRNA	614238	614310	.	+	.	ID=dd_Smed_g4_UNDET_Lys_12.mrna4;Name=dd_Smed_g4_UNDET_Lys_12;Parent=dd_Smed_g4_UNDET_Lys_12.path4;coverage=100.0;identity=92.1;matches=70;mismatches=2;indels=4;unknowns=0
dd_Smes_g4_257	Gmap_Index_schMed4	exon	614238	614310	92	+	.	ID=dd_Smed_g4_UNDET_Lys_12.mrna4.exon1;Name=dd_Smed_g4_UNDET_Lys_12;Parent=dd_Smed_g4_UNDET_Lys_12.mrna4;Target=dd_Smed_g4_UNDET_Lys_12 1 75 +
dd_Smes_g4_257	Gmap_Index_schMed4	CDS	614238	614278	90	+	0	ID=dd_Smed_g4_UNDET_Lys_12.mrna4.cds1;Name=dd_Smed_g4_UNDET_Lys_12;Parent=dd_Smed_g4_UNDET_Lys_12.mrna4;Target=dd_Smed_g4_UNDET_Lys_12 1 44 +
dd_Smes_g4_257	Gmap_Index_schMed4	CDS	614280	614310	96	+	2	ID=dd_Smed_g4_UNDET_Lys_12.mrna4.cds2;Name=dd_Smed_g4_UNDET_Lys_12;Parent=dd_Smed_g4_UNDET_Lys_12.mrna4;Target=dd_Smed_g4_UNDET_Lys_12 45 75 +
###
dd_Smes_g4_257	Gmap_Index_schMed4	gene	615040	615112	.	+	.	ID=dd_Smed_g4_UNDET_Lys_12.path5;Name=dd_Smed_g4_UNDET_Lys_12
dd_Smes_g4_257	Gmap_Index_schMed4	mRNA	615040	615112	.	+	.	ID=dd_Smed_g4_UNDET_Lys_12.mrna5;Name=dd_Smed_g4_UNDET_Lys_12;Parent=dd_Smed_g4_UNDET_Lys_12.path5;coverage=100.0;identity=92.1;matches=70;mismatches=2;indels=4;unknowns=0
dd_Smes_g4_257	Gmap_Index_schMed4	exon	615040	615112	92	+	.	ID=dd_Smed_g4_UNDET_Lys_12.mrna5.exon1;Name=dd_Smed_g4_UNDET_Lys_12;Parent=dd_Smed_g4_UNDET_Lys_12.mrna5;Target=dd_Smed_g4_UNDET_Lys_12 1 75 +
dd_Smes_g4_257	Gmap_Index_schMed4	CDS	615040	615080	90	+	0	ID=dd_Smed_g4_UNDET_Lys_12.mrna5.cds1;Name=dd_Smed_g4_UNDET_Lys_12;Parent=dd_Smed_g4_UNDET_Lys_12.mrna5;Target=dd_Smed_g4_UNDET_Lys_12 1 44 +
dd_Smes_g4_257	Gmap_Index_schMed4	CDS	615082	615112	96	+	2	ID=dd_Smed_g4_UNDET_Lys_12.mrna5.cds2;Name=dd_Smed_g4_UNDET_Lys_12;Parent=dd_Smed_g4_UNDET_Lys_12.mrna5;Target=dd_Smed_g4_UNDET_Lys_12 45 75 +
###
dd_Smes_g4_211_alt_1	Gmap_Index_schMed4	gene	27353	27422	.	-	.	ID=dd_Smed_g4_VAL-TAC_tRNA_2.path1;Name=dd_Smed_g4_VAL-TAC_tRNA_2
dd_Smes_g4_211_alt_1	Gmap_Index_schMed4	mRNA	27353	27422	.	-	.	ID=dd_Smed_g4_VAL-TAC_tRNA_2.mrna1;Name=dd_Smed_g4_VAL-TAC_tRNA_2;Parent=dd_Smed_g4_VAL-TAC_tRNA_2.path1;coverage=100.0;identity=100.0;matches=70;mismatches=0;indels=0;unknowns=0
dd_Smes_g4_211_alt_1	Gmap_Index_schMed4	exon	27353	27422	100	-	.	ID=dd_Smed_g4_VAL-TAC_tRNA_2.mrna1.exon1;Name=dd_Smed_g4_VAL-TAC_tRNA_2;Parent=dd_Smed_g4_VAL-TAC_tRNA_2.mrna1;Target=dd_Smed_g4_VAL-TAC_tRNA_2 1 70 +
dd_Smes_g4_211_alt_1	Gmap_Index_schMed4	CDS	27353	27421	100	-	0	ID=dd_Smed_g4_VAL-TAC_tRNA_2.mrna1.cds1;Name=dd_Smed_g4_VAL-TAC_tRNA_2;Parent=dd_Smed_g4_VAL-TAC_tRNA_2.mrna1;Target=dd_Smed_g4_VAL-TAC_tRNA_2 2 70 +
###
dd_Smes_g4_197	Gmap_Index_schMed4	gene	963175	963232	.	+	.	ID=dd_Smed_g4_VAL-TAC_tRNA_2.path2;Name=dd_Smed_g4_VAL-TAC_tRNA_2
dd_Smes_g4_197	Gmap_Index_schMed4	mRNA	963175	963232	.	+	.	ID=dd_Smed_g4_VAL-TAC_tRNA_2.mrna2;Name=dd_Smed_g4_VAL-TAC_tRNA_2;Parent=dd_Smed_g4_VAL-TAC_tRNA_2.path2;coverage=85.7;identity=95.0;matches=57;mismatches=1;indels=2;unknowns=0
dd_Smes_g4_197	Gmap_Index_schMed4	exon	963175	963232	95	+	.	ID=dd_Smed_g4_VAL-TAC_tRNA_2.mrna2.exon1;Name=dd_Smed_g4_VAL-TAC_tRNA_2;Parent=dd_Smed_g4_VAL-TAC_tRNA_2.mrna2;Target=dd_Smed_g4_VAL-TAC_tRNA_2 3 62 +
dd_Smes_g4_197	Gmap_Index_schMed4	CDS	963176	963230	94	+	0	ID=dd_Smed_g4_VAL-TAC_tRNA_2.mrna2.cds1;Name=dd_Smed_g4_VAL-TAC_tRNA_2;Parent=dd_Smed_g4_VAL-TAC_tRNA_2.mrna2;Target=dd_Smed_g4_VAL-TAC_tRNA_2 4 60 +
###
dd_Smes_g4_197	Gmap_Index_schMed4	gene	972000	972057	.	+	.	ID=dd_Smed_g4_VAL-TAC_tRNA_2.path3;Name=dd_Smed_g4_VAL-TAC_tRNA_2
dd_Smes_g4_197	Gmap_Index_schMed4	mRNA	972000	972057	.	+	.	ID=dd_Smed_g4_VAL-TAC_tRNA_2.mrna3;Name=dd_Smed_g4_VAL-TAC_tRNA_2;Parent=dd_Smed_g4_VAL-TAC_tRNA_2.path3;coverage=85.7;identity=95.0;matches=57;mismatches=1;indels=2;unknowns=0
dd_Smes_g4_197	Gmap_Index_schMed4	exon	972000	972057	95	+	.	ID=dd_Smed_g4_VAL-TAC_tRNA_2.mrna3.exon1;Name=dd_Smed_g4_VAL-TAC_tRNA_2;Parent=dd_Smed_g4_VAL-TAC_tRNA_2.mrna3;Target=dd_Smed_g4_VAL-TAC_tRNA_2 3 62 +
dd_Smes_g4_197	Gmap_Index_schMed4	CDS	972001	972055	94	+	0	ID=dd_Smed_g4_VAL-TAC_tRNA_2.mrna3.cds1;Name=dd_Smed_g4_VAL-TAC_tRNA_2;Parent=dd_Smed_g4_VAL-TAC_tRNA_2.mrna3;Target=dd_Smed_g4_VAL-TAC_tRNA_2 4 60 +
###
dd_Smes_g4_263	Gmap_Index_schMed4	gene	13167	13224	.	+	.	ID=dd_Smed_g4_VAL-TAC_tRNA_2.path4;Name=dd_Smed_g4_VAL-TAC_tRNA_2
dd_Smes_g4_263	Gmap_Index_schMed4	mRNA	13167	13224	.	+	.	ID=dd_Smed_g4_VAL-TAC_tRNA_2.mrna4;Name=dd_Smed_g4_VAL-TAC_tRNA_2;Parent=dd_Smed_g4_VAL-TAC_tRNA_2.path4;coverage=85.7;identity=91.7;matches=55;mismatches=3;indels=2;unknowns=0
dd_Smes_g4_263	Gmap_Index_schMed4	exon	13167	13224	91	+	.	ID=dd_Smed_g4_VAL-TAC_tRNA_2.mrna4.exon1;Name=dd_Smed_g4_VAL-TAC_tRNA_2;Parent=dd_Smed_g4_VAL-TAC_tRNA_2.mrna4;Target=dd_Smed_g4_VAL-TAC_tRNA_2 3 62 +
dd_Smes_g4_263	Gmap_Index_schMed4	CDS	13168	13222	91	+	0	ID=dd_Smed_g4_VAL-TAC_tRNA_2.mrna4.cds1;Name=dd_Smed_g4_VAL-TAC_tRNA_2;Parent=dd_Smed_g4_VAL-TAC_tRNA_2.mrna4;Target=dd_Smed_g4_VAL-TAC_tRNA_2 4 60 +
###
dd_Smes_g4_197	Gmap_Index_schMed4	gene	963380	963431	.	+	.	ID=dd_Smed_g4_VAL-TAC_tRNA_2.path5;Name=dd_Smed_g4_VAL-TAC_tRNA_2
dd_Smes_g4_197	Gmap_Index_schMed4	mRNA	963380	963431	.	+	.	ID=dd_Smed_g4_VAL-TAC_tRNA_2.mrna5;Name=dd_Smed_g4_VAL-TAC_tRNA_2;Parent=dd_Smed_g4_VAL-TAC_tRNA_2.path5;coverage=75.7;identity=92.5;matches=49;mismatches=3;indels=1;unknowns=0
dd_Smes_g4_197	Gmap_Index_schMed4	exon	963380	963431	92	+	.	ID=dd_Smed_g4_VAL-TAC_tRNA_2.mrna5.exon1;Name=dd_Smed_g4_VAL-TAC_tRNA_2;Parent=dd_Smed_g4_VAL-TAC_tRNA_2.mrna5;Target=dd_Smed_g4_VAL-TAC_tRNA_2 3 55 +
dd_Smes_g4_197	Gmap_Index_schMed4	CDS	963381	963430	92	+	0	ID=dd_Smed_g4_VAL-TAC_tRNA_2.mrna5.cds1;Name=dd_Smed_g4_VAL-TAC_tRNA_2;Parent=dd_Smed_g4_VAL-TAC_tRNA_2.mrna5;Target=dd_Smed_g4_VAL-TAC_tRNA_2 4 54 +
###
dd_Smes_g4_230	Gmap_Index_schMed4	gene	29739	29811	.	-	.	ID=dd_Smed_g4_UNDET_Glu_1.path1;Name=dd_Smed_g4_UNDET_Glu_1
dd_Smes_g4_230	Gmap_Index_schMed4	mRNA	29739	29811	.	-	.	ID=dd_Smed_g4_UNDET_Glu_1.mrna1;Name=dd_Smed_g4_UNDET_Glu_1;Parent=dd_Smed_g4_UNDET_Glu_1.path1;coverage=100.0;identity=100.0;matches=73;mismatches=0;indels=0;unknowns=0
dd_Smes_g4_230	Gmap_Index_schMed4	exon	29739	29811	100	-	.	ID=dd_Smed_g4_UNDET_Glu_1.mrna1.exon1;Name=dd_Smed_g4_UNDET_Glu_1;Parent=dd_Smed_g4_UNDET_Glu_1.mrna1;Target=dd_Smed_g4_UNDET_Glu_1 1 73 +
dd_Smes_g4_230	Gmap_Index_schMed4	CDS	29741	29809	100	-	0	ID=dd_Smed_g4_UNDET_Glu_1.mrna1.cds1;Name=dd_Smed_g4_UNDET_Glu_1;Parent=dd_Smed_g4_UNDET_Glu_1.mrna1;Target=dd_Smed_g4_UNDET_Glu_1 3 71 +
###
dd_Smes_g4_86	Gmap_Index_schMed4	gene	23318	23387	.	+	.	ID=dd_Smed_g4_UNDET_Glu_1.path2;Name=dd_Smed_g4_UNDET_Glu_1
dd_Smes_g4_86	Gmap_Index_schMed4	mRNA	23318	23387	.	+	.	ID=dd_Smed_g4_UNDET_Glu_1.mrna2;Name=dd_Smed_g4_UNDET_Glu_1;Parent=dd_Smed_g4_UNDET_Glu_1.path2;coverage=95.9;identity=91.7;matches=66;mismatches=2;indels=4;unknowns=0
dd_Smes_g4_86	Gmap_Index_schMed4	exon	23318	23387	91	+	.	ID=dd_Smed_g4_UNDET_Glu_1.mrna2.exon1;Name=dd_Smed_g4_UNDET_Glu_1;Parent=dd_Smed_g4_UNDET_Glu_1.mrna2;Target=dd_Smed_g4_UNDET_Glu_1 1 70 +
dd_Smes_g4_86	Gmap_Index_schMed4	CDS	23318	23326	100	+	0	ID=dd_Smed_g4_UNDET_Glu_1.mrna2.cds1;Name=dd_Smed_g4_UNDET_Glu_1;Parent=dd_Smed_g4_UNDET_Glu_1.mrna2;Target=dd_Smed_g4_UNDET_Glu_1 1 9 +
dd_Smes_g4_86	Gmap_Index_schMed4	CDS	23328	23333	100	+	0	ID=dd_Smed_g4_UNDET_Glu_1.mrna2.cds2;Name=dd_Smed_g4_UNDET_Glu_1;Parent=dd_Smed_g4_UNDET_Glu_1.mrna2;Target=dd_Smed_g4_UNDET_Glu_1 10 15 +
###
dd_Smes_g4_418	Gmap_Index_schMed4	gene	2548	2615	.	+	.	ID=dd_Smed_g4_UNDET_Glu_1.path3;Name=dd_Smed_g4_UNDET_Glu_1
dd_Smes_g4_418	Gmap_Index_schMed4	mRNA	2548	2615	.	+	.	ID=dd_Smed_g4_UNDET_Glu_1.mrna3;Name=dd_Smed_g4_UNDET_Glu_1;Parent=dd_Smed_g4_UNDET_Glu_1.path3;coverage=94.5;identity=88.6;matches=62;mismatches=5;indels=3;unknowns=0
dd_Smes_g4_418	Gmap_Index_schMed4	exon	2548	2615	88	+	.	ID=dd_Smed_g4_UNDET_Glu_1.mrna3.exon1;Name=dd_Smed_g4_UNDET_Glu_1;Parent=dd_Smed_g4_UNDET_Glu_1.mrna3;Target=dd_Smed_g4_UNDET_Glu_1 5 73 +
dd_Smes_g4_418	Gmap_Index_schMed4	CDS	2572	2614	90	+	0	ID=dd_Smed_g4_UNDET_Glu_1.mrna3.cds1;Name=dd_Smed_g4_UNDET_Glu_1;Parent=dd_Smed_g4_UNDET_Glu_1.mrna3;Target=dd_Smed_g4_UNDET_Glu_1 28 72 +
###
dd_Smes_g4_258	Gmap_Index_schMed4	gene	36240	36311	.	-	.	ID=dd_Smed_g4_UNDET_Gln_23.path1;Name=dd_Smed_g4_UNDET_Gln_23
dd_Smes_g4_258	Gmap_Index_schMed4	mRNA	36240	36311	.	-	.	ID=dd_Smed_g4_UNDET_Gln_23.mrna1;Name=dd_Smed_g4_UNDET_Gln_23;Parent=dd_Smed_g4_UNDET_Gln_23.path1;coverage=100.0;identity=100.0;matches=72;mismatches=0;indels=0;unknowns=0
dd_Smes_g4_258	Gmap_Index_schMed4	exon	36240	36311	100	-	.	ID=dd_Smed_g4_UNDET_Gln_23.mrna1.exon1;Name=dd_Smed_g4_UNDET_Gln_23;Parent=dd_Smed_g4_UNDET_Gln_23.mrna1;Target=dd_Smed_g4_UNDET_Gln_23 1 72 +
dd_Smes_g4_258	Gmap_Index_schMed4	CDS	36240	36278	100	-	0	ID=dd_Smed_g4_UNDET_Gln_23.mrna1.cds1;Name=dd_Smed_g4_UNDET_Gln_23;Parent=dd_Smed_g4_UNDET_Gln_23.mrna1;Target=dd_Smed_g4_UNDET_Gln_23 34 72 +
###
dd_Smes_g4_18	Gmap_Index_schMed4	gene	18625	18686	.	+	.	ID=dd_Smed_g4_UNDET_Lys_55.path1;Name=dd_Smed_g4_UNDET_Lys_55
dd_Smes_g4_18	Gmap_Index_schMed4	mRNA	18625	18686	.	+	.	ID=dd_Smed_g4_UNDET_Lys_55.mrna1;Name=dd_Smed_g4_UNDET_Lys_55;Parent=dd_Smed_g4_UNDET_Lys_55.path1;coverage=89.3;identity=91.0;matches=61;mismatches=1;indels=5;unknowns=0
dd_Smes_g4_18	Gmap_Index_schMed4	exon	18625	18686	91	+	.	ID=dd_Smed_g4_UNDET_Lys_55.mrna1.exon1;Name=dd_Smed_g4_UNDET_Lys_55;Parent=dd_Smed_g4_UNDET_Lys_55.mrna1;Target=dd_Smed_g4_UNDET_Lys_55 9 75 +
dd_Smes_g4_18	Gmap_Index_schMed4	CDS	18626	18665	86	+	0	ID=dd_Smed_g4_UNDET_Lys_55.mrna1.cds1;Name=dd_Smed_g4_UNDET_Lys_55;Parent=dd_Smed_g4_UNDET_Lys_55.mrna1;Target=dd_Smed_g4_UNDET_Lys_55 10 54 +
###
dd_Smes_g4_18	Gmap_Index_schMed4	gene	16094	16129	.	+	.	ID=dd_Smed_g4_UNDET_Lys_55.path2;Name=dd_Smed_g4_UNDET_Lys_55
dd_Smes_g4_18	Gmap_Index_schMed4	mRNA	16094	16129	.	+	.	ID=dd_Smed_g4_UNDET_Lys_55.mrna2;Name=dd_Smed_g4_UNDET_Lys_55;Parent=dd_Smed_g4_UNDET_Lys_55.path2;coverage=48.0;identity=100.0;matches=36;mismatches=0;indels=0;unknowns=0
dd_Smes_g4_18	Gmap_Index_schMed4	exon	16094	16129	100	+	.	ID=dd_Smed_g4_UNDET_Lys_55.mrna2.exon1;Name=dd_Smed_g4_UNDET_Lys_55;Parent=dd_Smed_g4_UNDET_Lys_55.mrna2;Target=dd_Smed_g4_UNDET_Lys_55 1 36 +
dd_Smes_g4_18	Gmap_Index_schMed4	CDS	16094	16129	100	+	0	ID=dd_Smed_g4_UNDET_Lys_55.mrna2.cds1;Name=dd_Smed_g4_UNDET_Lys_55;Parent=dd_Smed_g4_UNDET_Lys_55.mrna2;Target=dd_Smed_g4_UNDET_Lys_55 1 36 +
###
dd_Smes_g4_210_alt_3	Gmap_Index_schMed4	gene	36815	36886	.	+	.	ID=dd_Smed_g4_UNDET_Lys_59.path1;Name=dd_Smed_g4_UNDET_Lys_59
dd_Smes_g4_210_alt_3	Gmap_Index_schMed4	mRNA	36815	36886	.	+	.	ID=dd_Smed_g4_UNDET_Lys_59.mrna1;Name=dd_Smed_g4_UNDET_Lys_59;Parent=dd_Smed_g4_UNDET_Lys_59.path1;coverage=100.0;identity=100.0;matches=72;mismatches=0;indels=0;unknowns=0
dd_Smes_g4_210_alt_3	Gmap_Index_schMed4	exon	36815	36886	100	+	.	ID=dd_Smed_g4_UNDET_Lys_59.mrna1.exon1;Name=dd_Smed_g4_UNDET_Lys_59;Parent=dd_Smed_g4_UNDET_Lys_59.mrna1;Target=dd_Smed_g4_UNDET_Lys_59 1 72 +
dd_Smes_g4_210_alt_3	Gmap_Index_schMed4	CDS	36816	36884	100	+	0	ID=dd_Smed_g4_UNDET_Lys_59.mrna1.cds1;Name=dd_Smed_g4_UNDET_Lys_59;Parent=dd_Smed_g4_UNDET_Lys_59.mrna1;Target=dd_Smed_g4_UNDET_Lys_59 2 70 +
###
dd_Smes_g4_6	Gmap_Index_schMed4	gene	13540	13619	.	+	.	ID=dd_Smed_g4_UNDET_Tyr_56.path1;Name=dd_Smed_g4_UNDET_Tyr_56
dd_Smes_g4_6	Gmap_Index_schMed4	mRNA	13540	13619	.	+	.	ID=dd_Smed_g4_UNDET_Tyr_56.mrna1;Name=dd_Smed_g4_UNDET_Tyr_56;Parent=dd_Smed_g4_UNDET_Tyr_56.path1;coverage=100.0;identity=100.0;matches=80;mismatches=0;indels=0;unknowns=0
dd_Smes_g4_6	Gmap_Index_schMed4	exon	13540	13619	100	+	.	ID=dd_Smed_g4_UNDET_Tyr_56.mrna1.exon1;Name=dd_Smed_g4_UNDET_Tyr_56;Parent=dd_Smed_g4_UNDET_Tyr_56.mrna1;Target=dd_Smed_g4_UNDET_Tyr_56 1 80 +
dd_Smes_g4_6	Gmap_Index_schMed4	CDS	13542	13586	100	+	0	ID=dd_Smed_g4_UNDET_Tyr_56.mrna1.cds1;Name=dd_Smed_g4_UNDET_Tyr_56;Parent=dd_Smed_g4_UNDET_Tyr_56.mrna1;Target=dd_Smed_g4_UNDET_Tyr_56 3 47 +
###
dd_Smes_g4_2	Gmap_Index_schMed4	gene	16177	16262	.	-	.	ID=dd_Smed_g4_UNDET_Tyr_56.path2;Name=dd_Smed_g4_UNDET_Tyr_56
dd_Smes_g4_2	Gmap_Index_schMed4	mRNA	16177	16262	.	-	.	ID=dd_Smed_g4_UNDET_Tyr_56.mrna2;Name=dd_Smed_g4_UNDET_Tyr_56;Parent=dd_Smed_g4_UNDET_Tyr_56.path2;coverage=100.0;identity=86.2;matches=75;mismatches=4;indels=8;unknowns=0
dd_Smes_g4_2	Gmap_Index_schMed4	exon	16177	16262	86	-	.	ID=dd_Smed_g4_UNDET_Tyr_56.mrna2.exon1;Name=dd_Smed_g4_UNDET_Tyr_56;Parent=dd_Smed_g4_UNDET_Tyr_56.mrna2;Target=dd_Smed_g4_UNDET_Tyr_56 1 80 +
dd_Smes_g4_2	Gmap_Index_schMed4	CDS	16218	16226	87	-	0	ID=dd_Smed_g4_UNDET_Tyr_56.mrna2.cds1;Name=dd_Smed_g4_UNDET_Tyr_56;Parent=dd_Smed_g4_UNDET_Tyr_56.mrna2;Target=dd_Smed_g4_UNDET_Tyr_56 36 44 +
dd_Smes_g4_2	Gmap_Index_schMed4	CDS	16213	16215	100	-	0	ID=dd_Smed_g4_UNDET_Tyr_56.mrna2.cds2;Name=dd_Smed_g4_UNDET_Tyr_56;Parent=dd_Smed_g4_UNDET_Tyr_56.mrna2;Target=dd_Smed_g4_UNDET_Tyr_56 45 47 +
###
dd_Smes_g4_2	Gmap_Index_schMed4	gene	8597	8679	.	-	.	ID=dd_Smed_g4_UNDET_Tyr_56.path3;Name=dd_Smed_g4_UNDET_Tyr_56
dd_Smes_g4_2	Gmap_Index_schMed4	mRNA	8597	8679	.	-	.	ID=dd_Smed_g4_UNDET_Tyr_56.mrna3;Name=dd_Smed_g4_UNDET_Tyr_56;Parent=dd_Smed_g4_UNDET_Tyr_56.path3;coverage=100.0;identity=85.9;matches=73;mismatches=5;indels=7;unknowns=0
dd_Smes_g4_2	Gmap_Index_schMed4	exon	8597	8679	85	-	.	ID=dd_Smed_g4_UNDET_Tyr_56.mrna3.exon1;Name=dd_Smed_g4_UNDET_Tyr_56;Parent=dd_Smed_g4_UNDET_Tyr_56.mrna3;Target=dd_Smed_g4_UNDET_Tyr_56 1 80 +
dd_Smes_g4_2	Gmap_Index_schMed4	CDS	8639	8677	85	-	0	ID=dd_Smed_g4_UNDET_Tyr_56.mrna3.cds1;Name=dd_Smed_g4_UNDET_Tyr_56;Parent=dd_Smed_g4_UNDET_Tyr_56.mrna3;Target=dd_Smed_g4_UNDET_Tyr_56 3 43 +
dd_Smes_g4_2	Gmap_Index_schMed4	CDS	8634	8637	100	-	2	ID=dd_Smed_g4_UNDET_Tyr_56.mrna3.cds2;Name=dd_Smed_g4_UNDET_Tyr_56;Parent=dd_Smed_g4_UNDET_Tyr_56.mrna3;Target=dd_Smed_g4_UNDET_Tyr_56 44 47 +
###
dd_Smes_g4_2	Gmap_Index_schMed4	gene	10941	11028	.	-	.	ID=dd_Smed_g4_UNDET_Tyr_56.path4;Name=dd_Smed_g4_UNDET_Tyr_56
dd_Smes_g4_2	Gmap_Index_schMed4	mRNA	10941	11028	.	-	.	ID=dd_Smed_g4_UNDET_Tyr_56.mrna4;Name=dd_Smed_g4_UNDET_Tyr_56;Parent=dd_Smed_g4_UNDET_Tyr_56.path4;coverage=98.8;identity=86.4;matches=76;mismatches=3;indels=9;unknowns=0
dd_Smes_g4_2	Gmap_Index_schMed4	exon	10941	11028	86	-	.	ID=dd_Smed_g4_UNDET_Tyr_56.mrna4.exon1;Name=dd_Smed_g4_UNDET_Tyr_56;Parent=dd_Smed_g4_UNDET_Tyr_56.mrna4;Target=dd_Smed_g4_UNDET_Tyr_56 2 80 +
dd_Smes_g4_2	Gmap_Index_schMed4	CDS	11003	11026	95	-	0	ID=dd_Smed_g4_UNDET_Tyr_56.mrna4.cds1;Name=dd_Smed_g4_UNDET_Tyr_56;Parent=dd_Smed_g4_UNDET_Tyr_56.mrna4;Target=dd_Smed_g4_UNDET_Tyr_56 4 27 +
dd_Smes_g4_2	Gmap_Index_schMed4	CDS	10993	11001	75	-	0	ID=dd_Smed_g4_UNDET_Tyr_56.mrna4.cds2;Name=dd_Smed_g4_UNDET_Tyr_56;Parent=dd_Smed_g4_UNDET_Tyr_56.mrna4;Target=dd_Smed_g4_UNDET_Tyr_56 28 36 +
###
dd_Smes_g4_2	Gmap_Index_schMed4	gene	10678	10762	.	-	.	ID=dd_Smed_g4_UNDET_Tyr_56.path5;Name=dd_Smed_g4_UNDET_Tyr_56
dd_Smes_g4_2	Gmap_Index_schMed4	mRNA	10678	10762	.	-	.	ID=dd_Smed_g4_UNDET_Tyr_56.mrna5;Name=dd_Smed_g4_UNDET_Tyr_56;Parent=dd_Smed_g4_UNDET_Tyr_56.path5;coverage=100.0;identity=84.7;matches=72;mismatches=8;indels=5;unknowns=0
dd_Smes_g4_2	Gmap_Index_schMed4	exon	10678	10762	84	-	.	ID=dd_Smed_g4_UNDET_Tyr_56.mrna5.exon1;Name=dd_Smed_g4_UNDET_Tyr_56;Parent=dd_Smed_g4_UNDET_Tyr_56.mrna5;Target=dd_Smed_g4_UNDET_Tyr_56 1 80 +
dd_Smes_g4_2	Gmap_Index_schMed4	CDS	10747	10762	100	-	0	ID=dd_Smed_g4_UNDET_Tyr_56.mrna5.cds1;Name=dd_Smed_g4_UNDET_Tyr_56;Parent=dd_Smed_g4_UNDET_Tyr_56.mrna5;Target=dd_Smed_g4_UNDET_Tyr_56 1 16 +
dd_Smes_g4_2	Gmap_Index_schMed4	CDS	10726	10745	57	-	1	ID=dd_Smed_g4_UNDET_Tyr_56.mrna5.cds2;Name=dd_Smed_g4_UNDET_Tyr_56;Parent=dd_Smed_g4_UNDET_Tyr_56.mrna5;Target=dd_Smed_g4_UNDET_Tyr_56 17 36 +
###
dd_Smes_g4_347	Gmap_Index_schMed4	gene	9093	9175	.	-	.	ID=dd_Smed_g4_UNDET_Ser_61.path1;Name=dd_Smed_g4_UNDET_Ser_61
dd_Smes_g4_347	Gmap_Index_schMed4	mRNA	9093	9175	.	-	.	ID=dd_Smed_g4_UNDET_Ser_61.mrna1;Name=dd_Smed_g4_UNDET_Ser_61;Parent=dd_Smed_g4_UNDET_Ser_61.path1;coverage=100.0;identity=89.2;matches=83;mismatches=0;indels=10;unknowns=0
dd_Smes_g4_347	Gmap_Index_schMed4	exon	9093	9175	89	-	.	ID=dd_Smed_g4_UNDET_Ser_61.mrna1.exon1;Name=dd_Smed_g4_UNDET_Ser_61;Parent=dd_Smed_g4_UNDET_Ser_61.mrna1;Target=dd_Smed_g4_UNDET_Ser_61 1 93 +
dd_Smes_g4_347	Gmap_Index_schMed4	CDS	9147	9175	96	-	0	ID=dd_Smed_g4_UNDET_Ser_61.mrna1.cds1;Name=dd_Smed_g4_UNDET_Ser_61;Parent=dd_Smed_g4_UNDET_Ser_61.mrna1;Target=dd_Smed_g4_UNDET_Ser_61 1 30 +
###
dd_Smes_g4_210	Gmap_Index_schMed4	gene	920381	920453	.	-	.	ID=dd_Smed_g4_UNDET_Lys_58.path1;Name=dd_Smed_g4_UNDET_Lys_58
dd_Smes_g4_210	Gmap_Index_schMed4	mRNA	920381	920453	.	-	.	ID=dd_Smed_g4_UNDET_Lys_58.mrna1;Name=dd_Smed_g4_UNDET_Lys_58;Parent=dd_Smed_g4_UNDET_Lys_58.path1;coverage=100.0;identity=100.0;matches=73;mismatches=0;indels=0;unknowns=0
dd_Smes_g4_210	Gmap_Index_schMed4	exon	920381	920453	100	-	.	ID=dd_Smed_g4_UNDET_Lys_58.mrna1.exon1;Name=dd_Smed_g4_UNDET_Lys_58;Parent=dd_Smed_g4_UNDET_Lys_58.mrna1;Target=dd_Smed_g4_UNDET_Lys_58 1 73 +
dd_Smes_g4_210	Gmap_Index_schMed4	CDS	920411	920452	100	-	0	ID=dd_Smed_g4_UNDET_Lys_58.mrna1.cds1;Name=dd_Smed_g4_UNDET_Lys_58;Parent=dd_Smed_g4_UNDET_Lys_58.mrna1;Target=dd_Smed_g4_UNDET_Lys_58 2 43 +
###
dd_Smes_g4_210_alt_3	Gmap_Index_schMed4	gene	19353	19418	.	+	.	ID=dd_Smed_g4_UNDET_Lys_58.path2;Name=dd_Smed_g4_UNDET_Lys_58
dd_Smes_g4_210_alt_3	Gmap_Index_schMed4	mRNA	19353	19418	.	+	.	ID=dd_Smed_g4_UNDET_Lys_58.mrna2;Name=dd_Smed_g4_UNDET_Lys_58;Parent=dd_Smed_g4_UNDET_Lys_58.path2;coverage=87.7;identity=83.6;matches=56;mismatches=7;indels=4;unknowns=0
dd_Smes_g4_210_alt_3	Gmap_Index_schMed4	exon	19353	19418	83	+	.	ID=dd_Smed_g4_UNDET_Lys_58.mrna2.exon1;Name=dd_Smed_g4_UNDET_Lys_58;Parent=dd_Smed_g4_UNDET_Lys_58.mrna2;Target=dd_Smed_g4_UNDET_Lys_58 7 70 +
dd_Smes_g4_210_alt_3	Gmap_Index_schMed4	CDS	19354	19361	100	+	0	ID=dd_Smed_g4_UNDET_Lys_58.mrna2.cds1;Name=dd_Smed_g4_UNDET_Lys_58;Parent=dd_Smed_g4_UNDET_Lys_58.mrna2;Target=dd_Smed_g4_UNDET_Lys_58 8 15 +
dd_Smes_g4_210_alt_3	Gmap_Index_schMed4	CDS	19364	19379	93	+	2	ID=dd_Smed_g4_UNDET_Lys_58.mrna2.cds2;Name=dd_Smed_g4_UNDET_Lys_58;Parent=dd_Smed_g4_UNDET_Lys_58.mrna2;Target=dd_Smed_g4_UNDET_Lys_58 16 31 +
dd_Smes_g4_210_alt_3	Gmap_Index_schMed4	CDS	19381	19392	90	+	0	ID=dd_Smed_g4_UNDET_Lys_58.mrna2.cds3;Name=dd_Smed_g4_UNDET_Lys_58;Parent=dd_Smed_g4_UNDET_Lys_58.mrna2;Target=dd_Smed_g4_UNDET_Lys_58 32 43 +
###
dd_Smes_g4_211_alt_1	Gmap_Index_schMed4	gene	39380	39455	.	-	.	ID=dd_Smed_g4_UNDET_Val_24.path1;Name=dd_Smed_g4_UNDET_Val_24
dd_Smes_g4_211_alt_1	Gmap_Index_schMed4	mRNA	39380	39455	.	-	.	ID=dd_Smed_g4_UNDET_Val_24.mrna1;Name=dd_Smed_g4_UNDET_Val_24;Parent=dd_Smed_g4_UNDET_Val_24.path1;coverage=100.0;identity=100.0;matches=76;mismatches=0;indels=0;unknowns=0
dd_Smes_g4_211_alt_1	Gmap_Index_schMed4	exon	39380	39455	100	-	.	ID=dd_Smed_g4_UNDET_Val_24.mrna1.exon1;Name=dd_Smed_g4_UNDET_Val_24;Parent=dd_Smed_g4_UNDET_Val_24.mrna1;Target=dd_Smed_g4_UNDET_Val_24 1 76 +
dd_Smes_g4_211_alt_1	Gmap_Index_schMed4	CDS	39381	39455	100	-	0	ID=dd_Smed_g4_UNDET_Val_24.mrna1.cds1;Name=dd_Smed_g4_UNDET_Val_24;Parent=dd_Smed_g4_UNDET_Val_24.mrna1;Target=dd_Smed_g4_UNDET_Val_24 1 75 +
###
dd_Smes_g4_197	Gmap_Index_schMed4	gene	963374	963446	.	+	.	ID=dd_Smed_g4_UNDET_Val_24.path2;Name=dd_Smed_g4_UNDET_Val_24
dd_Smes_g4_197	Gmap_Index_schMed4	mRNA	963374	963446	.	+	.	ID=dd_Smed_g4_UNDET_Val_24.mrna2;Name=dd_Smed_g4_UNDET_Val_24;Parent=dd_Smed_g4_UNDET_Val_24.path2;coverage=100.0;identity=90.9;matches=70;mismatches=2;indels=5;unknowns=0
dd_Smes_g4_197	Gmap_Index_schMed4	exon	963374	963446	90	+	.	ID=dd_Smed_g4_UNDET_Val_24.mrna2.exon1;Name=dd_Smed_g4_UNDET_Val_24;Parent=dd_Smed_g4_UNDET_Val_24.mrna2;Target=dd_Smed_g4_UNDET_Val_24 1 76 +
dd_Smes_g4_197	Gmap_Index_schMed4	CDS	963375	963388	92	+	0	ID=dd_Smed_g4_UNDET_Val_24.mrna2.cds1;Name=dd_Smed_g4_UNDET_Val_24;Parent=dd_Smed_g4_UNDET_Val_24.mrna2;Target=dd_Smed_g4_UNDET_Val_24 2 16 +
###
dd_Smes_g4_197	Gmap_Index_schMed4	gene	962809	962875	.	+	.	ID=dd_Smed_g4_UNDET_Val_24.path3;Name=dd_Smed_g4_UNDET_Val_24
dd_Smes_g4_197	Gmap_Index_schMed4	mRNA	962809	962875	.	+	.	ID=dd_Smed_g4_UNDET_Val_24.mrna3;Name=dd_Smed_g4_UNDET_Val_24;Parent=dd_Smed_g4_UNDET_Val_24.path3;coverage=90.8;identity=91.4;matches=64;mismatches=2;indels=4;unknowns=0
dd_Smes_g4_197	Gmap_Index_schMed4	exon	962809	962875	91	+	.	ID=dd_Smed_g4_UNDET_Val_24.mrna3.exon1;Name=dd_Smed_g4_UNDET_Val_24;Parent=dd_Smed_g4_UNDET_Val_24.mrna3;Target=dd_Smed_g4_UNDET_Val_24 8 76 +
dd_Smes_g4_197	Gmap_Index_schMed4	CDS	962810	962864	91	+	0	ID=dd_Smed_g4_UNDET_Val_24.mrna3.cds1;Name=dd_Smed_g4_UNDET_Val_24;Parent=dd_Smed_g4_UNDET_Val_24.mrna3;Target=dd_Smed_g4_UNDET_Val_24 9 66 +
dd_Smes_g4_197	Gmap_Index_schMed4	CDS	962866	962873	100	+	1	ID=dd_Smed_g4_UNDET_Val_24.mrna3.cds2;Name=dd_Smed_g4_UNDET_Val_24;Parent=dd_Smed_g4_UNDET_Val_24.mrna3;Target=dd_Smed_g4_UNDET_Val_24 67 74 +
###
dd_Smes_g4_197	Gmap_Index_schMed4	gene	971634	971700	.	+	.	ID=dd_Smed_g4_UNDET_Val_24.path4;Name=dd_Smed_g4_UNDET_Val_24
dd_Smes_g4_197	Gmap_Index_schMed4	mRNA	971634	971700	.	+	.	ID=dd_Smed_g4_UNDET_Val_24.mrna4;Name=dd_Smed_g4_UNDET_Val_24;Parent=dd_Smed_g4_UNDET_Val_24.path4;coverage=90.8;identity=91.4;matches=64;mismatches=2;indels=4;unknowns=0
dd_Smes_g4_197	Gmap_Index_schMed4	exon	971634	971700	91	+	.	ID=dd_Smed_g4_UNDET_Val_24.mrna4.exon1;Name=dd_Smed_g4_UNDET_Val_24;Parent=dd_Smed_g4_UNDET_Val_24.mrna4;Target=dd_Smed_g4_UNDET_Val_24 8 76 +
dd_Smes_g4_197	Gmap_Index_schMed4	CDS	971635	971689	91	+	0	ID=dd_Smed_g4_UNDET_Val_24.mrna4.cds1;Name=dd_Smed_g4_UNDET_Val_24;Parent=dd_Smed_g4_UNDET_Val_24.mrna4;Target=dd_Smed_g4_UNDET_Val_24 9 66 +
dd_Smes_g4_197	Gmap_Index_schMed4	CDS	971691	971698	100	+	1	ID=dd_Smed_g4_UNDET_Val_24.mrna4.cds2;Name=dd_Smed_g4_UNDET_Val_24;Parent=dd_Smed_g4_UNDET_Val_24.mrna4;Target=dd_Smed_g4_UNDET_Val_24 67 74 +
###
dd_Smes_g4_53	Gmap_Index_schMed4	gene	4631	4702	.	-	.	ID=dd_Smed_g4_UNDET_Val_24.path5;Name=dd_Smed_g4_UNDET_Val_24
dd_Smes_g4_53	Gmap_Index_schMed4	mRNA	4631	4702	.	-	.	ID=dd_Smed_g4_UNDET_Val_24.mrna5;Name=dd_Smed_g4_UNDET_Val_24;Parent=dd_Smed_g4_UNDET_Val_24.path5;coverage=98.7;identity=89.3;matches=67;mismatches=5;indels=3;unknowns=0
dd_Smes_g4_53	Gmap_Index_schMed4	exon	4631	4702	89	-	.	ID=dd_Smed_g4_UNDET_Val_24.mrna5.exon1;Name=dd_Smed_g4_UNDET_Val_24;Parent=dd_Smed_g4_UNDET_Val_24.mrna5;Target=dd_Smed_g4_UNDET_Val_24 2 76 +
dd_Smes_g4_53	Gmap_Index_schMed4	CDS	4633	4701	88	-	0	ID=dd_Smed_g4_UNDET_Val_24.mrna5.cds1;Name=dd_Smed_g4_UNDET_Val_24;Parent=dd_Smed_g4_UNDET_Val_24.mrna5;Target=dd_Smed_g4_UNDET_Val_24 3 74 +
###
dd_Smes_g4_111	Gmap_Index_schMed4	gene	17721	17796	.	+	.	ID=dd_Smed_g4_UNDET_Thr_67.path1;Name=dd_Smed_g4_UNDET_Thr_67
dd_Smes_g4_111	Gmap_Index_schMed4	mRNA	17721	17796	.	+	.	ID=dd_Smed_g4_UNDET_Thr_67.mrna1;Name=dd_Smed_g4_UNDET_Thr_67;Parent=dd_Smed_g4_UNDET_Thr_67.path1;coverage=100.0;identity=100.0;matches=76;mismatches=0;indels=0;unknowns=0
dd_Smes_g4_111	Gmap_Index_schMed4	exon	17721	17796	100	+	.	ID=dd_Smed_g4_UNDET_Thr_67.mrna1.exon1;Name=dd_Smed_g4_UNDET_Thr_67;Parent=dd_Smed_g4_UNDET_Thr_67.mrna1;Target=dd_Smed_g4_UNDET_Thr_67 1 76 +
dd_Smes_g4_111	Gmap_Index_schMed4	CDS	17721	17795	100	+	0	ID=dd_Smed_g4_UNDET_Thr_67.mrna1.cds1;Name=dd_Smed_g4_UNDET_Thr_67;Parent=dd_Smed_g4_UNDET_Thr_67.mrna1;Target=dd_Smed_g4_UNDET_Thr_67 1 75 +
###
dd_Smes_g4_91_alt_5	Gmap_Index_schMed4	gene	20205	20274	.	+	.	ID=dd_Smed_g4_UNDET_Asp_43.path1;Name=dd_Smed_g4_UNDET_Asp_43
dd_Smes_g4_91_alt_5	Gmap_Index_schMed4	mRNA	20205	20274	.	+	.	ID=dd_Smed_g4_UNDET_Asp_43.mrna1;Name=dd_Smed_g4_UNDET_Asp_43;Parent=dd_Smed_g4_UNDET_Asp_43.path1;coverage=100.0;identity=100.0;matches=70;mismatches=0;indels=0;unknowns=0
dd_Smes_g4_91_alt_5	Gmap_Index_schMed4	exon	20205	20274	100	+	.	ID=dd_Smed_g4_UNDET_Asp_43.mrna1.exon1;Name=dd_Smed_g4_UNDET_Asp_43;Parent=dd_Smed_g4_UNDET_Asp_43.mrna1;Target=dd_Smed_g4_UNDET_Asp_43 1 70 +
dd_Smes_g4_91_alt_5	Gmap_Index_schMed4	CDS	20205	20273	100	+	0	ID=dd_Smed_g4_UNDET_Asp_43.mrna1.cds1;Name=dd_Smed_g4_UNDET_Asp_43;Parent=dd_Smed_g4_UNDET_Asp_43.mrna1;Target=dd_Smed_g4_UNDET_Asp_43 1 69 +
###
dd_Smes_g4_5	Gmap_Index_schMed4	gene	12584448	12584505	.	-	.	ID=dd_Smed_g4_UNDET_Asp_43.path2;Name=dd_Smed_g4_UNDET_Asp_43
dd_Smes_g4_5	Gmap_Index_schMed4	mRNA	12584448	12584505	.	-	.	ID=dd_Smed_g4_UNDET_Asp_43.mrna2;Name=dd_Smed_g4_UNDET_Asp_43;Parent=dd_Smed_g4_UNDET_Asp_43.path2;coverage=81.4;identity=98.3;matches=57;mismatches=0;indels=1;unknowns=0
dd_Smes_g4_5	Gmap_Index_schMed4	exon	12584448	12584505	98	-	.	ID=dd_Smed_g4_UNDET_Asp_43.mrna2.exon1;Name=dd_Smed_g4_UNDET_Asp_43;Parent=dd_Smed_g4_UNDET_Asp_43.mrna2;Target=dd_Smed_g4_UNDET_Asp_43 6 62 +
dd_Smes_g4_5	Gmap_Index_schMed4	CDS	12584481	12584504	100	-	0	ID=dd_Smed_g4_UNDET_Asp_43.mrna2.cds1;Name=dd_Smed_g4_UNDET_Asp_43;Parent=dd_Smed_g4_UNDET_Asp_43.mrna2;Target=dd_Smed_g4_UNDET_Asp_43 7 30 +
dd_Smes_g4_5	Gmap_Index_schMed4	CDS	12584450	12584479	100	-	0	ID=dd_Smed_g4_UNDET_Asp_43.mrna2.cds2;Name=dd_Smed_g4_UNDET_Asp_43;Parent=dd_Smed_g4_UNDET_Asp_43.mrna2;Target=dd_Smed_g4_UNDET_Asp_43 31 60 +
###
dd_Smes_g4_5	Gmap_Index_schMed4	gene	12572564	12572625	.	-	.	ID=dd_Smed_g4_UNDET_Asp_43.path3;Name=dd_Smed_g4_UNDET_Asp_43
dd_Smes_g4_5	Gmap_Index_schMed4	mRNA	12572564	12572625	.	-	.	ID=dd_Smed_g4_UNDET_Asp_43.mrna3;Name=dd_Smed_g4_UNDET_Asp_43;Parent=dd_Smed_g4_UNDET_Asp_43.path3;coverage=85.7;identity=96.8;matches=60;mismatches=0;indels=2;unknowns=0
dd_Smes_g4_5	Gmap_Index_schMed4	exon	12572564	12572625	96	-	.	ID=dd_Smed_g4_UNDET_Asp_43.mrna3.exon1;Name=dd_Smed_g4_UNDET_Asp_43;Parent=dd_Smed_g4_UNDET_Asp_43.mrna3;Target=dd_Smed_g4_UNDET_Asp_43 6 65 +
dd_Smes_g4_5	Gmap_Index_schMed4	CDS	12572601	12572624	100	-	0	ID=dd_Smed_g4_UNDET_Asp_43.mrna3.cds1;Name=dd_Smed_g4_UNDET_Asp_43;Parent=dd_Smed_g4_UNDET_Asp_43.mrna3;Target=dd_Smed_g4_UNDET_Asp_43 7 30 +
dd_Smes_g4_5	Gmap_Index_schMed4	CDS	12572569	12572599	100	-	0	ID=dd_Smed_g4_UNDET_Asp_43.mrna3.cds2;Name=dd_Smed_g4_UNDET_Asp_43;Parent=dd_Smed_g4_UNDET_Asp_43.mrna3;Target=dd_Smed_g4_UNDET_Asp_43 31 61 +
dd_Smes_g4_5	Gmap_Index_schMed4	CDS	12572566	12572567	100	-	1	ID=dd_Smed_g4_UNDET_Asp_43.mrna3.cds3;Name=dd_Smed_g4_UNDET_Asp_43;Parent=dd_Smed_g4_UNDET_Asp_43.mrna3;Target=dd_Smed_g4_UNDET_Asp_43 62 63 +
###
dd_Smes_g4_5	Gmap_Index_schMed4	gene	12573317	12573378	.	-	.	ID=dd_Smed_g4_UNDET_Asp_43.path4;Name=dd_Smed_g4_UNDET_Asp_43
dd_Smes_g4_5	Gmap_Index_schMed4	mRNA	12573317	12573378	.	-	.	ID=dd_Smed_g4_UNDET_Asp_43.mrna4;Name=dd_Smed_g4_UNDET_Asp_43;Parent=dd_Smed_g4_UNDET_Asp_43.path4;coverage=85.7;identity=96.8;matches=60;mismatches=0;indels=2;unknowns=0
dd_Smes_g4_5	Gmap_Index_schMed4	exon	12573317	12573378	96	-	.	ID=dd_Smed_g4_UNDET_Asp_43.mrna4.exon1;Name=dd_Smed_g4_UNDET_Asp_43;Parent=dd_Smed_g4_UNDET_Asp_43.mrna4;Target=dd_Smed_g4_UNDET_Asp_43 6 65 +
dd_Smes_g4_5	Gmap_Index_schMed4	CDS	12573354	12573377	100	-	0	ID=dd_Smed_g4_UNDET_Asp_43.mrna4.cds1;Name=dd_Smed_g4_UNDET_Asp_43;Parent=dd_Smed_g4_UNDET_Asp_43.mrna4;Target=dd_Smed_g4_UNDET_Asp_43 7 30 +
dd_Smes_g4_5	Gmap_Index_schMed4	CDS	12573322	12573352	100	-	0	ID=dd_Smed_g4_UNDET_Asp_43.mrna4.cds2;Name=dd_Smed_g4_UNDET_Asp_43;Parent=dd_Smed_g4_UNDET_Asp_43.mrna4;Target=dd_Smed_g4_UNDET_Asp_43 31 61 +
dd_Smes_g4_5	Gmap_Index_schMed4	CDS	12573319	12573320	100	-	1	ID=dd_Smed_g4_UNDET_Asp_43.mrna4.cds3;Name=dd_Smed_g4_UNDET_Asp_43;Parent=dd_Smed_g4_UNDET_Asp_43.mrna4;Target=dd_Smed_g4_UNDET_Asp_43 62 63 +
###
dd_Smes_g4_5	Gmap_Index_schMed4	gene	12574070	12574131	.	-	.	ID=dd_Smed_g4_UNDET_Asp_43.path5;Name=dd_Smed_g4_UNDET_Asp_43
dd_Smes_g4_5	Gmap_Index_schMed4	mRNA	12574070	12574131	.	-	.	ID=dd_Smed_g4_UNDET_Asp_43.mrna5;Name=dd_Smed_g4_UNDET_Asp_43;Parent=dd_Smed_g4_UNDET_Asp_43.path5;coverage=85.7;identity=96.8;matches=60;mismatches=0;indels=2;unknowns=0
dd_Smes_g4_5	Gmap_Index_schMed4	exon	12574070	12574131	96	-	.	ID=dd_Smed_g4_UNDET_Asp_43.mrna5.exon1;Name=dd_Smed_g4_UNDET_Asp_43;Parent=dd_Smed_g4_UNDET_Asp_43.mrna5;Target=dd_Smed_g4_UNDET_Asp_43 6 65 +
dd_Smes_g4_5	Gmap_Index_schMed4	CDS	12574107	12574130	100	-	0	ID=dd_Smed_g4_UNDET_Asp_43.mrna5.cds1;Name=dd_Smed_g4_UNDET_Asp_43;Parent=dd_Smed_g4_UNDET_Asp_43.mrna5;Target=dd_Smed_g4_UNDET_Asp_43 7 30 +
dd_Smes_g4_5	Gmap_Index_schMed4	CDS	12574075	12574105	100	-	0	ID=dd_Smed_g4_UNDET_Asp_43.mrna5.cds2;Name=dd_Smed_g4_UNDET_Asp_43;Parent=dd_Smed_g4_UNDET_Asp_43.mrna5;Target=dd_Smed_g4_UNDET_Asp_43 31 61 +
dd_Smes_g4_5	Gmap_Index_schMed4	CDS	12574072	12574073	100	-	1	ID=dd_Smed_g4_UNDET_Asp_43.mrna5.cds3;Name=dd_Smed_g4_UNDET_Asp_43;Parent=dd_Smed_g4_UNDET_Asp_43.mrna5;Target=dd_Smed_g4_UNDET_Asp_43 62 63 +
###
dd_Smes_g4_347	Gmap_Index_schMed4	gene	22626	22699	.	-	.	ID=dd_Smed_g4_UNDET_Ser_65.path1;Name=dd_Smed_g4_UNDET_Ser_65
dd_Smes_g4_347	Gmap_Index_schMed4	mRNA	22626	22699	.	-	.	ID=dd_Smed_g4_UNDET_Ser_65.mrna1;Name=dd_Smed_g4_UNDET_Ser_65;Parent=dd_Smed_g4_UNDET_Ser_65.path1;coverage=100.0;identity=100.0;matches=74;mismatches=0;indels=0;unknowns=0
dd_Smes_g4_347	Gmap_Index_schMed4	exon	22626	22699	100	-	.	ID=dd_Smed_g4_UNDET_Ser_65.mrna1.exon1;Name=dd_Smed_g4_UNDET_Ser_65;Parent=dd_Smed_g4_UNDET_Ser_65.mrna1;Target=dd_Smed_g4_UNDET_Ser_65 1 74 +
dd_Smes_g4_347	Gmap_Index_schMed4	CDS	22626	22697	100	-	0	ID=dd_Smed_g4_UNDET_Ser_65.mrna1.cds1;Name=dd_Smed_g4_UNDET_Ser_65;Parent=dd_Smed_g4_UNDET_Ser_65.mrna1;Target=dd_Smed_g4_UNDET_Ser_65 3 74 +
###
dd_Smes_g4_37	Gmap_Index_schMed4	gene	4909958	4910032	.	-	.	ID=dd_Smed_g4_UNDET_Cys_57.path1;Name=dd_Smed_g4_UNDET_Cys_57
dd_Smes_g4_37	Gmap_Index_schMed4	mRNA	4909958	4910032	.	-	.	ID=dd_Smed_g4_UNDET_Cys_57.mrna1;Name=dd_Smed_g4_UNDET_Cys_57;Parent=dd_Smed_g4_UNDET_Cys_57.path1;coverage=100.0;identity=71.4;matches=70;mismatches=2;indels=26;unknowns=0
dd_Smes_g4_37	Gmap_Index_schMed4	exon	4909958	4910032	71	-	.	ID=dd_Smed_g4_UNDET_Cys_57.mrna1.exon1;Name=dd_Smed_g4_UNDET_Cys_57;Parent=dd_Smed_g4_UNDET_Cys_57.mrna1;Target=dd_Smed_g4_UNDET_Cys_57 1 95 +
dd_Smes_g4_37	Gmap_Index_schMed4	CDS	4909991	4910030	62	-	0	ID=dd_Smed_g4_UNDET_Cys_57.mrna1.cds1;Name=dd_Smed_g4_UNDET_Cys_57;Parent=dd_Smed_g4_UNDET_Cys_57.mrna1;Target=dd_Smed_g4_UNDET_Cys_57 3 64 +
dd_Smes_g4_37	Gmap_Index_schMed4	CDS	4909986	4909989	100	-	2	ID=dd_Smed_g4_UNDET_Cys_57.mrna1.cds2;Name=dd_Smed_g4_UNDET_Cys_57;Parent=dd_Smed_g4_UNDET_Cys_57.mrna1;Target=dd_Smed_g4_UNDET_Cys_57 65 68 +
dd_Smes_g4_37	Gmap_Index_schMed4	CDS	4909978	4909984	100	-	0	ID=dd_Smed_g4_UNDET_Cys_57.mrna1.cds3;Name=dd_Smed_g4_UNDET_Cys_57;Parent=dd_Smed_g4_UNDET_Cys_57.mrna1;Target=dd_Smed_g4_UNDET_Cys_57 69 75 +
dd_Smes_g4_37	Gmap_Index_schMed4	CDS	4909958	4909976	89	-	1	ID=dd_Smed_g4_UNDET_Cys_57.mrna1.cds4;Name=dd_Smed_g4_UNDET_Cys_57;Parent=dd_Smed_g4_UNDET_Cys_57.mrna1;Target=dd_Smed_g4_UNDET_Cys_57 76 95 +
###
dd_Smes_g4_235	Gmap_Index_schMed4	gene	712315	712388	.	+	.	ID=dd_Smed_g4_UNDET_Pro_68.path1;Name=dd_Smed_g4_UNDET_Pro_68
dd_Smes_g4_235	Gmap_Index_schMed4	mRNA	712315	712388	.	+	.	ID=dd_Smed_g4_UNDET_Pro_68.mrna1;Name=dd_Smed_g4_UNDET_Pro_68;Parent=dd_Smed_g4_UNDET_Pro_68.path1;coverage=100.0;identity=100.0;matches=74;mismatches=0;indels=0;unknowns=0
dd_Smes_g4_235	Gmap_Index_schMed4	exon	712315	712388	100	+	.	ID=dd_Smed_g4_UNDET_Pro_68.mrna1.exon1;Name=dd_Smed_g4_UNDET_Pro_68;Parent=dd_Smed_g4_UNDET_Pro_68.mrna1;Target=dd_Smed_g4_UNDET_Pro_68 1 74 +
dd_Smes_g4_235	Gmap_Index_schMed4	CDS	712317	712388	100	+	0	ID=dd_Smed_g4_UNDET_Pro_68.mrna1.cds1;Name=dd_Smed_g4_UNDET_Pro_68;Parent=dd_Smed_g4_UNDET_Pro_68.mrna1;Target=dd_Smed_g4_UNDET_Pro_68 3 74 +
###
dd_Smes_g4_125	Gmap_Index_schMed4	gene	1904811	1904884	.	+	.	ID=dd_Smed_g4_UNDET_Pro_68.path2;Name=dd_Smed_g4_UNDET_Pro_68
dd_Smes_g4_125	Gmap_Index_schMed4	mRNA	1904811	1904884	.	+	.	ID=dd_Smed_g4_UNDET_Pro_68.mrna2;Name=dd_Smed_g4_UNDET_Pro_68;Parent=dd_Smed_g4_UNDET_Pro_68.path2;coverage=98.6;identity=86.7;matches=65;mismatches=7;indels=3;unknowns=0
dd_Smes_g4_125	Gmap_Index_schMed4	exon	1904811	1904884	86	+	.	ID=dd_Smed_g4_UNDET_Pro_68.mrna2.exon1;Name=dd_Smed_g4_UNDET_Pro_68;Parent=dd_Smed_g4_UNDET_Pro_68.mrna2;Target=dd_Smed_g4_UNDET_Pro_68 1 73 +
dd_Smes_g4_125	Gmap_Index_schMed4	CDS	1904811	1904816	100	+	0	ID=dd_Smed_g4_UNDET_Pro_68.mrna2.cds1;Name=dd_Smed_g4_UNDET_Pro_68;Parent=dd_Smed_g4_UNDET_Pro_68.mrna2;Target=dd_Smed_g4_UNDET_Pro_68 1 6 +
dd_Smes_g4_125	Gmap_Index_schMed4	CDS	1904818	1904826	100	+	0	ID=dd_Smed_g4_UNDET_Pro_68.mrna2.cds2;Name=dd_Smed_g4_UNDET_Pro_68;Parent=dd_Smed_g4_UNDET_Pro_68.mrna2;Target=dd_Smed_g4_UNDET_Pro_68 7 15 +
###
dd_Smes_g4_18	Gmap_Index_schMed4	gene	4097366	4097472	.	-	.	ID=dd_Smed_g4_Pseudo_SUP-TTA_tRNA_13.path1;Name=dd_Smed_g4_Pseudo_SUP-TTA_tRNA_13
dd_Smes_g4_18	Gmap_Index_schMed4	mRNA	4097366	4097472	.	-	.	ID=dd_Smed_g4_Pseudo_SUP-TTA_tRNA_13.mrna1;Name=dd_Smed_g4_Pseudo_SUP-TTA_tRNA_13;Parent=dd_Smed_g4_Pseudo_SUP-TTA_tRNA_13.path1;coverage=100.0;identity=82.2;matches=88;mismatches=0;indels=19;unknowns=0
dd_Smes_g4_18	Gmap_Index_schMed4	exon	4097366	4097472	82	-	.	ID=dd_Smed_g4_Pseudo_SUP-TTA_tRNA_13.mrna1.exon1;Name=dd_Smed_g4_Pseudo_SUP-TTA_tRNA_13;Parent=dd_Smed_g4_Pseudo_SUP-TTA_tRNA_13.mrna1;Target=dd_Smed_g4_Pseudo_SUP-TTA_tRNA_13 1 88 +
dd_Smes_g4_18	Gmap_Index_schMed4	CDS	4097439	4097472	100	-	0	ID=dd_Smed_g4_Pseudo_SUP-TTA_tRNA_13.mrna1.cds1;Name=dd_Smed_g4_Pseudo_SUP-TTA_tRNA_13;Parent=dd_Smed_g4_Pseudo_SUP-TTA_tRNA_13.mrna1;Target=dd_Smed_g4_Pseudo_SUP-TTA_tRNA_13 1 34 +
dd_Smes_g4_18	Gmap_Index_schMed4	CDS	4097427	4097430	100	-	1	ID=dd_Smed_g4_Pseudo_SUP-TTA_tRNA_13.mrna1.cds2;Name=dd_Smed_g4_Pseudo_SUP-TTA_tRNA_13;Parent=dd_Smed_g4_Pseudo_SUP-TTA_tRNA_13.mrna1;Target=dd_Smed_g4_Pseudo_SUP-TTA_tRNA_13 35 38 +
dd_Smes_g4_18	Gmap_Index_schMed4	CDS	4097367	4097415	100	-	2	ID=dd_Smed_g4_Pseudo_SUP-TTA_tRNA_13.mrna1.cds3;Name=dd_Smed_g4_Pseudo_SUP-TTA_tRNA_13;Parent=dd_Smed_g4_Pseudo_SUP-TTA_tRNA_13.mrna1;Target=dd_Smed_g4_Pseudo_SUP-TTA_tRNA_13 39 87 +
###
dd_Smes_g4_111	Gmap_Index_schMed4	gene	12466	12539	.	+	.	ID=dd_Smed_g4_UNDET_Thr_53.path1;Name=dd_Smed_g4_UNDET_Thr_53
dd_Smes_g4_111	Gmap_Index_schMed4	mRNA	12466	12539	.	+	.	ID=dd_Smed_g4_UNDET_Thr_53.mrna1;Name=dd_Smed_g4_UNDET_Thr_53;Parent=dd_Smed_g4_UNDET_Thr_53.path1;coverage=100.0;identity=100.0;matches=74;mismatches=0;indels=0;unknowns=0
dd_Smes_g4_111	Gmap_Index_schMed4	exon	12466	12539	100	+	.	ID=dd_Smed_g4_UNDET_Thr_53.mrna1.exon1;Name=dd_Smed_g4_UNDET_Thr_53;Parent=dd_Smed_g4_UNDET_Thr_53.mrna1;Target=dd_Smed_g4_UNDET_Thr_53 1 74 +
dd_Smes_g4_111	Gmap_Index_schMed4	CDS	12466	12537	100	+	0	ID=dd_Smed_g4_UNDET_Thr_53.mrna1.cds1;Name=dd_Smed_g4_UNDET_Thr_53;Parent=dd_Smed_g4_UNDET_Thr_53.mrna1;Target=dd_Smed_g4_UNDET_Thr_53 1 72 +
###
dd_Smes_g4_202	Gmap_Index_schMed4	gene	956924	956996	.	+	.	ID=dd_Smed_g4_UNDET_Thr_53.path2;Name=dd_Smed_g4_UNDET_Thr_53
dd_Smes_g4_202	Gmap_Index_schMed4	mRNA	956924	956996	.	+	.	ID=dd_Smed_g4_UNDET_Thr_53.mrna2;Name=dd_Smed_g4_UNDET_Thr_53;Parent=dd_Smed_g4_UNDET_Thr_53.path2;coverage=100.0;identity=96.0;matches=72;mismatches=0;indels=3;unknowns=0
dd_Smes_g4_202	Gmap_Index_schMed4	exon	956924	956996	96	+	.	ID=dd_Smed_g4_UNDET_Thr_53.mrna2.exon1;Name=dd_Smed_g4_UNDET_Thr_53;Parent=dd_Smed_g4_UNDET_Thr_53.mrna2;Target=dd_Smed_g4_UNDET_Thr_53 1 74 +
dd_Smes_g4_202	Gmap_Index_schMed4	CDS	956924	956951	100	+	0	ID=dd_Smed_g4_UNDET_Thr_53.mrna2.cds1;Name=dd_Smed_g4_UNDET_Thr_53;Parent=dd_Smed_g4_UNDET_Thr_53.mrna2;Target=dd_Smed_g4_UNDET_Thr_53 1 28 +
dd_Smes_g4_202	Gmap_Index_schMed4	CDS	956953	956994	95	+	1	ID=dd_Smed_g4_UNDET_Thr_53.mrna2.cds2;Name=dd_Smed_g4_UNDET_Thr_53;Parent=dd_Smed_g4_UNDET_Thr_53.mrna2;Target=dd_Smed_g4_UNDET_Thr_53 29 72 +
###
dd_Smes_g4_202	Gmap_Index_schMed4	gene	957435	957507	.	+	.	ID=dd_Smed_g4_UNDET_Thr_53.path3;Name=dd_Smed_g4_UNDET_Thr_53
dd_Smes_g4_202	Gmap_Index_schMed4	mRNA	957435	957507	.	+	.	ID=dd_Smed_g4_UNDET_Thr_53.mrna3;Name=dd_Smed_g4_UNDET_Thr_53;Parent=dd_Smed_g4_UNDET_Thr_53.path3;coverage=100.0;identity=96.0;matches=72;mismatches=0;indels=3;unknowns=0
dd_Smes_g4_202	Gmap_Index_schMed4	exon	957435	957507	96	+	.	ID=dd_Smed_g4_UNDET_Thr_53.mrna3.exon1;Name=dd_Smed_g4_UNDET_Thr_53;Parent=dd_Smed_g4_UNDET_Thr_53.mrna3;Target=dd_Smed_g4_UNDET_Thr_53 1 74 +
dd_Smes_g4_202	Gmap_Index_schMed4	CDS	957435	957462	100	+	0	ID=dd_Smed_g4_UNDET_Thr_53.mrna3.cds1;Name=dd_Smed_g4_UNDET_Thr_53;Parent=dd_Smed_g4_UNDET_Thr_53.mrna3;Target=dd_Smed_g4_UNDET_Thr_53 1 28 +
dd_Smes_g4_202	Gmap_Index_schMed4	CDS	957464	957505	95	+	1	ID=dd_Smed_g4_UNDET_Thr_53.mrna3.cds2;Name=dd_Smed_g4_UNDET_Thr_53;Parent=dd_Smed_g4_UNDET_Thr_53.mrna3;Target=dd_Smed_g4_UNDET_Thr_53 29 72 +
###
dd_Smes_g4_202	Gmap_Index_schMed4	gene	965819	965891	.	+	.	ID=dd_Smed_g4_UNDET_Thr_53.path4;Name=dd_Smed_g4_UNDET_Thr_53
dd_Smes_g4_202	Gmap_Index_schMed4	mRNA	965819	965891	.	+	.	ID=dd_Smed_g4_UNDET_Thr_53.mrna4;Name=dd_Smed_g4_UNDET_Thr_53;Parent=dd_Smed_g4_UNDET_Thr_53.path4;coverage=100.0;identity=96.0;matches=72;mismatches=0;indels=3;unknowns=0
dd_Smes_g4_202	Gmap_Index_schMed4	exon	965819	965891	96	+	.	ID=dd_Smed_g4_UNDET_Thr_53.mrna4.exon1;Name=dd_Smed_g4_UNDET_Thr_53;Parent=dd_Smed_g4_UNDET_Thr_53.mrna4;Target=dd_Smed_g4_UNDET_Thr_53 1 74 +
dd_Smes_g4_202	Gmap_Index_schMed4	CDS	965819	965846	100	+	0	ID=dd_Smed_g4_UNDET_Thr_53.mrna4.cds1;Name=dd_Smed_g4_UNDET_Thr_53;Parent=dd_Smed_g4_UNDET_Thr_53.mrna4;Target=dd_Smed_g4_UNDET_Thr_53 1 28 +
dd_Smes_g4_202	Gmap_Index_schMed4	CDS	965848	965889	95	+	1	ID=dd_Smed_g4_UNDET_Thr_53.mrna4.cds2;Name=dd_Smed_g4_UNDET_Thr_53;Parent=dd_Smed_g4_UNDET_Thr_53.mrna4;Target=dd_Smed_g4_UNDET_Thr_53 29 72 +
###
dd_Smes_g4_202	Gmap_Index_schMed4	gene	966077	966149	.	+	.	ID=dd_Smed_g4_UNDET_Thr_53.path5;Name=dd_Smed_g4_UNDET_Thr_53
dd_Smes_g4_202	Gmap_Index_schMed4	mRNA	966077	966149	.	+	.	ID=dd_Smed_g4_UNDET_Thr_53.mrna5;Name=dd_Smed_g4_UNDET_Thr_53;Parent=dd_Smed_g4_UNDET_Thr_53.path5;coverage=100.0;identity=96.0;matches=72;mismatches=0;indels=3;unknowns=0
dd_Smes_g4_202	Gmap_Index_schMed4	exon	966077	966149	96	+	.	ID=dd_Smed_g4_UNDET_Thr_53.mrna5.exon1;Name=dd_Smed_g4_UNDET_Thr_53;Parent=dd_Smed_g4_UNDET_Thr_53.mrna5;Target=dd_Smed_g4_UNDET_Thr_53 1 74 +
dd_Smes_g4_202	Gmap_Index_schMed4	CDS	966077	966104	100	+	0	ID=dd_Smed_g4_UNDET_Thr_53.mrna5.cds1;Name=dd_Smed_g4_UNDET_Thr_53;Parent=dd_Smed_g4_UNDET_Thr_53.mrna5;Target=dd_Smed_g4_UNDET_Thr_53 1 28 +
dd_Smes_g4_202	Gmap_Index_schMed4	CDS	966106	966147	95	+	1	ID=dd_Smed_g4_UNDET_Thr_53.mrna5.cds2;Name=dd_Smed_g4_UNDET_Thr_53;Parent=dd_Smed_g4_UNDET_Thr_53.mrna5;Target=dd_Smed_g4_UNDET_Thr_53 29 72 +
###
dd_Smes_g4_160	Gmap_Index_schMed4	gene	890830	890899	.	-	.	ID=dd_Smed_g4_UNDET_Pro_22.path1;Name=dd_Smed_g4_UNDET_Pro_22
dd_Smes_g4_160	Gmap_Index_schMed4	mRNA	890830	890899	.	-	.	ID=dd_Smed_g4_UNDET_Pro_22.mrna1;Name=dd_Smed_g4_UNDET_Pro_22;Parent=dd_Smed_g4_UNDET_Pro_22.path1;coverage=100.0;identity=100.0;matches=70;mismatches=0;indels=0;unknowns=0
dd_Smes_g4_160	Gmap_Index_schMed4	exon	890830	890899	100	-	.	ID=dd_Smed_g4_UNDET_Pro_22.mrna1.exon1;Name=dd_Smed_g4_UNDET_Pro_22;Parent=dd_Smed_g4_UNDET_Pro_22.mrna1;Target=dd_Smed_g4_UNDET_Pro_22 1 70 +
dd_Smes_g4_160	Gmap_Index_schMed4	CDS	890830	890898	100	-	0	ID=dd_Smed_g4_UNDET_Pro_22.mrna1.cds1;Name=dd_Smed_g4_UNDET_Pro_22;Parent=dd_Smed_g4_UNDET_Pro_22.mrna1;Target=dd_Smed_g4_UNDET_Pro_22 2 70 +
###
dd_Smes_g4_160	Gmap_Index_schMed4	gene	891247	891315	.	-	.	ID=dd_Smed_g4_UNDET_Pro_22.path2;Name=dd_Smed_g4_UNDET_Pro_22
dd_Smes_g4_160	Gmap_Index_schMed4	mRNA	891247	891315	.	-	.	ID=dd_Smed_g4_UNDET_Pro_22.mrna2;Name=dd_Smed_g4_UNDET_Pro_22;Parent=dd_Smed_g4_UNDET_Pro_22.path2;coverage=100.0;identity=98.6;matches=69;mismatches=0;indels=1;unknowns=0
dd_Smes_g4_160	Gmap_Index_schMed4	exon	891247	891315	98	-	.	ID=dd_Smed_g4_UNDET_Pro_22.mrna2.exon1;Name=dd_Smed_g4_UNDET_Pro_22;Parent=dd_Smed_g4_UNDET_Pro_22.mrna2;Target=dd_Smed_g4_UNDET_Pro_22 1 70 +
dd_Smes_g4_160	Gmap_Index_schMed4	CDS	891247	891314	98	-	0	ID=dd_Smed_g4_UNDET_Pro_22.mrna2.cds1;Name=dd_Smed_g4_UNDET_Pro_22;Parent=dd_Smed_g4_UNDET_Pro_22.mrna2;Target=dd_Smed_g4_UNDET_Pro_22 2 70 +
###
dd_Smes_g4_125	Gmap_Index_schMed4	gene	1912157	1912227	.	+	.	ID=dd_Smed_g4_UNDET_Pro_22.path3;Name=dd_Smed_g4_UNDET_Pro_22
dd_Smes_g4_125	Gmap_Index_schMed4	mRNA	1912157	1912227	.	+	.	ID=dd_Smed_g4_UNDET_Pro_22.mrna3;Name=dd_Smed_g4_UNDET_Pro_22;Parent=dd_Smed_g4_UNDET_Pro_22.path3;coverage=98.6;identity=97.2;matches=69;mismatches=0;indels=2;unknowns=0
dd_Smes_g4_125	Gmap_Index_schMed4	exon	1912157	1912227	97	+	.	ID=dd_Smed_g4_UNDET_Pro_22.mrna3.exon1;Name=dd_Smed_g4_UNDET_Pro_22;Parent=dd_Smed_g4_UNDET_Pro_22.mrna3;Target=dd_Smed_g4_UNDET_Pro_22 1 69 +
dd_Smes_g4_125	Gmap_Index_schMed4	CDS	1912158	1912189	100	+	0	ID=dd_Smed_g4_UNDET_Pro_22.mrna3.cds1;Name=dd_Smed_g4_UNDET_Pro_22;Parent=dd_Smed_g4_UNDET_Pro_22.mrna3;Target=dd_Smed_g4_UNDET_Pro_22 2 33 +
dd_Smes_g4_125	Gmap_Index_schMed4	CDS	1912191	1912215	100	+	2	ID=dd_Smed_g4_UNDET_Pro_22.mrna3.cds2;Name=dd_Smed_g4_UNDET_Pro_22;Parent=dd_Smed_g4_UNDET_Pro_22.mrna3;Target=dd_Smed_g4_UNDET_Pro_22 34 58 +
dd_Smes_g4_125	Gmap_Index_schMed4	CDS	1912217	1912225	100	+	0	ID=dd_Smed_g4_UNDET_Pro_22.mrna3.cds3;Name=dd_Smed_g4_UNDET_Pro_22;Parent=dd_Smed_g4_UNDET_Pro_22.mrna3;Target=dd_Smed_g4_UNDET_Pro_22 59 67 +
###
dd_Smes_g4_156	Gmap_Index_schMed4	gene	24337	24406	.	+	.	ID=dd_Smed_g4_UNDET_Pro_22.path4;Name=dd_Smed_g4_UNDET_Pro_22
dd_Smes_g4_156	Gmap_Index_schMed4	mRNA	24337	24406	.	+	.	ID=dd_Smed_g4_UNDET_Pro_22.mrna4;Name=dd_Smed_g4_UNDET_Pro_22;Parent=dd_Smed_g4_UNDET_Pro_22.path4;coverage=98.6;identity=95.7;matches=67;mismatches=2;indels=1;unknowns=0
dd_Smes_g4_156	Gmap_Index_schMed4	exon	24337	24406	95	+	.	ID=dd_Smed_g4_UNDET_Pro_22.mrna4.exon1;Name=dd_Smed_g4_UNDET_Pro_22;Parent=dd_Smed_g4_UNDET_Pro_22.mrna4;Target=dd_Smed_g4_UNDET_Pro_22 1 69 +
dd_Smes_g4_156	Gmap_Index_schMed4	CDS	24338	24366	100	+	0	ID=dd_Smed_g4_UNDET_Pro_22.mrna4.cds1;Name=dd_Smed_g4_UNDET_Pro_22;Parent=dd_Smed_g4_UNDET_Pro_22.mrna4;Target=dd_Smed_g4_UNDET_Pro_22 2 30 +
dd_Smes_g4_156	Gmap_Index_schMed4	CDS	24368	24404	94	+	2	ID=dd_Smed_g4_UNDET_Pro_22.mrna4.cds2;Name=dd_Smed_g4_UNDET_Pro_22;Parent=dd_Smed_g4_UNDET_Pro_22.mrna4;Target=dd_Smed_g4_UNDET_Pro_22 31 67 +
###
dd_Smes_g4_156	Gmap_Index_schMed4	gene	20493	20560	.	+	.	ID=dd_Smed_g4_UNDET_Pro_22.path5;Name=dd_Smed_g4_UNDET_Pro_22
dd_Smes_g4_156	Gmap_Index_schMed4	mRNA	20493	20560	.	+	.	ID=dd_Smed_g4_UNDET_Pro_22.mrna5;Name=dd_Smed_g4_UNDET_Pro_22;Parent=dd_Smed_g4_UNDET_Pro_22.path5;coverage=98.6;identity=95.7;matches=66;mismatches=2;indels=1;unknowns=0
dd_Smes_g4_156	Gmap_Index_schMed4	exon	20493	20560	95	+	.	ID=dd_Smed_g4_UNDET_Pro_22.mrna5.exon1;Name=dd_Smed_g4_UNDET_Pro_22;Parent=dd_Smed_g4_UNDET_Pro_22.mrna5;Target=dd_Smed_g4_UNDET_Pro_22 1 69 +
dd_Smes_g4_156	Gmap_Index_schMed4	CDS	20494	20558	95	+	0	ID=dd_Smed_g4_UNDET_Pro_22.mrna5.cds1;Name=dd_Smed_g4_UNDET_Pro_22;Parent=dd_Smed_g4_UNDET_Pro_22.mrna5;Target=dd_Smed_g4_UNDET_Pro_22 2 67 +
###
dd_Smes_g4_24	Gmap_Index_schMed4	gene	63552	63623	.	-	.	ID=dd_Smed_g4_UNDET_Thr_9.path1;Name=dd_Smed_g4_UNDET_Thr_9
dd_Smes_g4_24	Gmap_Index_schMed4	mRNA	63552	63623	.	-	.	ID=dd_Smed_g4_UNDET_Thr_9.mrna1;Name=dd_Smed_g4_UNDET_Thr_9;Parent=dd_Smed_g4_UNDET_Thr_9.path1;coverage=100.0;identity=100.0;matches=72;mismatches=0;indels=0;unknowns=0
dd_Smes_g4_24	Gmap_Index_schMed4	exon	63552	63623	100	-	.	ID=dd_Smed_g4_UNDET_Thr_9.mrna1.exon1;Name=dd_Smed_g4_UNDET_Thr_9;Parent=dd_Smed_g4_UNDET_Thr_9.mrna1;Target=dd_Smed_g4_UNDET_Thr_9 1 72 +
dd_Smes_g4_24	Gmap_Index_schMed4	CDS	63554	63598	100	-	0	ID=dd_Smed_g4_UNDET_Thr_9.mrna1.cds1;Name=dd_Smed_g4_UNDET_Thr_9;Parent=dd_Smed_g4_UNDET_Thr_9.mrna1;Target=dd_Smed_g4_UNDET_Thr_9 26 70 +
###
dd_Smes_g4_24	Gmap_Index_schMed4	gene	29920	29990	.	-	.	ID=dd_Smed_g4_UNDET_Thr_9.path2;Name=dd_Smed_g4_UNDET_Thr_9
dd_Smes_g4_24	Gmap_Index_schMed4	mRNA	29920	29990	.	-	.	ID=dd_Smed_g4_UNDET_Thr_9.mrna2;Name=dd_Smed_g4_UNDET_Thr_9;Parent=dd_Smed_g4_UNDET_Thr_9.path2;coverage=100.0;identity=98.6;matches=71;mismatches=0;indels=1;unknowns=0
dd_Smes_g4_24	Gmap_Index_schMed4	exon	29920	29990	98	-	.	ID=dd_Smed_g4_UNDET_Thr_9.mrna2.exon1;Name=dd_Smed_g4_UNDET_Thr_9;Parent=dd_Smed_g4_UNDET_Thr_9.mrna2;Target=dd_Smed_g4_UNDET_Thr_9 1 72 +
dd_Smes_g4_24	Gmap_Index_schMed4	CDS	29954	29988	97	-	0	ID=dd_Smed_g4_UNDET_Thr_9.mrna2.cds1;Name=dd_Smed_g4_UNDET_Thr_9;Parent=dd_Smed_g4_UNDET_Thr_9.mrna2;Target=dd_Smed_g4_UNDET_Thr_9 3 38 +
###
dd_Smes_g4_24	Gmap_Index_schMed4	gene	56219	56289	.	-	.	ID=dd_Smed_g4_UNDET_Thr_9.path3;Name=dd_Smed_g4_UNDET_Thr_9
dd_Smes_g4_24	Gmap_Index_schMed4	mRNA	56219	56289	.	-	.	ID=dd_Smed_g4_UNDET_Thr_9.mrna3;Name=dd_Smed_g4_UNDET_Thr_9;Parent=dd_Smed_g4_UNDET_Thr_9.path3;coverage=100.0;identity=98.6;matches=71;mismatches=0;indels=1;unknowns=0
dd_Smes_g4_24	Gmap_Index_schMed4	exon	56219	56289	98	-	.	ID=dd_Smed_g4_UNDET_Thr_9.mrna3.exon1;Name=dd_Smed_g4_UNDET_Thr_9;Parent=dd_Smed_g4_UNDET_Thr_9.mrna3;Target=dd_Smed_g4_UNDET_Thr_9 1 72 +
dd_Smes_g4_24	Gmap_Index_schMed4	CDS	56253	56287	97	-	0	ID=dd_Smed_g4_UNDET_Thr_9.mrna3.cds1;Name=dd_Smed_g4_UNDET_Thr_9;Parent=dd_Smed_g4_UNDET_Thr_9.mrna3;Target=dd_Smed_g4_UNDET_Thr_9 3 38 +
###
dd_Smes_g4_24	Gmap_Index_schMed4	gene	58621	58691	.	-	.	ID=dd_Smed_g4_UNDET_Thr_9.path4;Name=dd_Smed_g4_UNDET_Thr_9
dd_Smes_g4_24	Gmap_Index_schMed4	mRNA	58621	58691	.	-	.	ID=dd_Smed_g4_UNDET_Thr_9.mrna4;Name=dd_Smed_g4_UNDET_Thr_9;Parent=dd_Smed_g4_UNDET_Thr_9.path4;coverage=100.0;identity=98.6;matches=71;mismatches=0;indels=1;unknowns=0
dd_Smes_g4_24	Gmap_Index_schMed4	exon	58621	58691	98	-	.	ID=dd_Smed_g4_UNDET_Thr_9.mrna4.exon1;Name=dd_Smed_g4_UNDET_Thr_9;Parent=dd_Smed_g4_UNDET_Thr_9.mrna4;Target=dd_Smed_g4_UNDET_Thr_9 1 72 +
dd_Smes_g4_24	Gmap_Index_schMed4	CDS	58655	58689	97	-	0	ID=dd_Smed_g4_UNDET_Thr_9.mrna4.cds1;Name=dd_Smed_g4_UNDET_Thr_9;Parent=dd_Smed_g4_UNDET_Thr_9.mrna4;Target=dd_Smed_g4_UNDET_Thr_9 3 38 +
###
dd_Smes_g4_30	Gmap_Index_schMed4	gene	5500133	5500203	.	-	.	ID=dd_Smed_g4_UNDET_Thr_9.path5;Name=dd_Smed_g4_UNDET_Thr_9
dd_Smes_g4_30	Gmap_Index_schMed4	mRNA	5500133	5500203	.	-	.	ID=dd_Smed_g4_UNDET_Thr_9.mrna5;Name=dd_Smed_g4_UNDET_Thr_9;Parent=dd_Smed_g4_UNDET_Thr_9.path5;coverage=100.0;identity=98.6;matches=71;mismatches=0;indels=1;unknowns=0
dd_Smes_g4_30	Gmap_Index_schMed4	exon	5500133	5500203	98	-	.	ID=dd_Smed_g4_UNDET_Thr_9.mrna5.exon1;Name=dd_Smed_g4_UNDET_Thr_9;Parent=dd_Smed_g4_UNDET_Thr_9.mrna5;Target=dd_Smed_g4_UNDET_Thr_9 1 72 +
dd_Smes_g4_30	Gmap_Index_schMed4	CDS	5500167	5500201	97	-	0	ID=dd_Smed_g4_UNDET_Thr_9.mrna5.cds1;Name=dd_Smed_g4_UNDET_Thr_9;Parent=dd_Smed_g4_UNDET_Thr_9.mrna5;Target=dd_Smed_g4_UNDET_Thr_9 3 38 +
###
dd_Smes_g4_258	Gmap_Index_schMed4	gene	37519	37596	.	-	.	ID=dd_Smed_g4_UNDET_Gln_69.path1;Name=dd_Smed_g4_UNDET_Gln_69
dd_Smes_g4_258	Gmap_Index_schMed4	mRNA	37519	37596	.	-	.	ID=dd_Smed_g4_UNDET_Gln_69.mrna1;Name=dd_Smed_g4_UNDET_Gln_69;Parent=dd_Smed_g4_UNDET_Gln_69.path1;coverage=100.0;identity=100.0;matches=78;mismatches=0;indels=0;unknowns=0
dd_Smes_g4_258	Gmap_Index_schMed4	exon	37519	37596	100	-	.	ID=dd_Smed_g4_UNDET_Gln_69.mrna1.exon1;Name=dd_Smed_g4_UNDET_Gln_69;Parent=dd_Smed_g4_UNDET_Gln_69.mrna1;Target=dd_Smed_g4_UNDET_Gln_69 1 78 +
dd_Smes_g4_258	Gmap_Index_schMed4	CDS	37519	37560	100	-	0	ID=dd_Smed_g4_UNDET_Gln_69.mrna1.cds1;Name=dd_Smed_g4_UNDET_Gln_69;Parent=dd_Smed_g4_UNDET_Gln_69.mrna1;Target=dd_Smed_g4_UNDET_Gln_69 37 78 +
###
dd_Smes_g4_91	Gmap_Index_schMed4	gene	2693994	2694062	.	+	.	ID=dd_Smed_g4_Pseudo_UNDET_Gly_25.path1;Name=dd_Smed_g4_Pseudo_UNDET_Gly_25
dd_Smes_g4_91	Gmap_Index_schMed4	mRNA	2693994	2694062	.	+	.	ID=dd_Smed_g4_Pseudo_UNDET_Gly_25.mrna1;Name=dd_Smed_g4_Pseudo_UNDET_Gly_25;Parent=dd_Smed_g4_Pseudo_UNDET_Gly_25.path1;coverage=100.0;identity=100.0;matches=69;mismatches=0;indels=0;unknowns=0
dd_Smes_g4_91	Gmap_Index_schMed4	exon	2693994	2694062	100	+	.	ID=dd_Smed_g4_Pseudo_UNDET_Gly_25.mrna1.exon1;Name=dd_Smed_g4_Pseudo_UNDET_Gly_25;Parent=dd_Smed_g4_Pseudo_UNDET_Gly_25.mrna1;Target=dd_Smed_g4_Pseudo_UNDET_Gly_25 1 69 +
dd_Smes_g4_91	Gmap_Index_schMed4	CDS	2693995	2694060	100	+	0	ID=dd_Smed_g4_Pseudo_UNDET_Gly_25.mrna1.cds1;Name=dd_Smed_g4_Pseudo_UNDET_Gly_25;Parent=dd_Smed_g4_Pseudo_UNDET_Gly_25.mrna1;Target=dd_Smed_g4_Pseudo_UNDET_Gly_25 2 67 +
###
dd_Smes_g4_294	Gmap_Index_schMed4	gene	389798	389878	.	-	.	ID=dd_Smed_g4_UNDET_Leu_66.path1;Name=dd_Smed_g4_UNDET_Leu_66
dd_Smes_g4_294	Gmap_Index_schMed4	mRNA	389798	389878	.	-	.	ID=dd_Smed_g4_UNDET_Leu_66.mrna1;Name=dd_Smed_g4_UNDET_Leu_66;Parent=dd_Smed_g4_UNDET_Leu_66.path1;coverage=100.0;identity=100.0;matches=81;mismatches=0;indels=0;unknowns=0
dd_Smes_g4_294	Gmap_Index_schMed4	exon	389798	389878	100	-	.	ID=dd_Smed_g4_UNDET_Leu_66.mrna1.exon1;Name=dd_Smed_g4_UNDET_Leu_66;Parent=dd_Smed_g4_UNDET_Leu_66.mrna1;Target=dd_Smed_g4_UNDET_Leu_66 1 81 +
dd_Smes_g4_294	Gmap_Index_schMed4	CDS	389798	389878	100	-	0	ID=dd_Smed_g4_UNDET_Leu_66.mrna1.cds1;Name=dd_Smed_g4_UNDET_Leu_66;Parent=dd_Smed_g4_UNDET_Leu_66.mrna1;Target=dd_Smed_g4_UNDET_Leu_66 1 81 +
###
dd_Smes_g4_294	Gmap_Index_schMed4	gene	397214	397289	.	+	.	ID=dd_Smed_g4_UNDET_Leu_66.path2;Name=dd_Smed_g4_UNDET_Leu_66
dd_Smes_g4_294	Gmap_Index_schMed4	mRNA	397214	397289	.	+	.	ID=dd_Smed_g4_UNDET_Leu_66.mrna2;Name=dd_Smed_g4_UNDET_Leu_66;Parent=dd_Smed_g4_UNDET_Leu_66.path2;coverage=96.3;identity=87.7;matches=71;mismatches=2;indels=8;unknowns=0
dd_Smes_g4_294	Gmap_Index_schMed4	exon	397214	397289	87	+	.	ID=dd_Smed_g4_UNDET_Leu_66.mrna2.exon1;Name=dd_Smed_g4_UNDET_Leu_66;Parent=dd_Smed_g4_UNDET_Leu_66.mrna2;Target=dd_Smed_g4_UNDET_Leu_66 2 79 +
dd_Smes_g4_294	Gmap_Index_schMed4	CDS	397214	397236	95	+	0	ID=dd_Smed_g4_UNDET_Leu_66.mrna2.cds1;Name=dd_Smed_g4_UNDET_Leu_66;Parent=dd_Smed_g4_UNDET_Leu_66.mrna2;Target=dd_Smed_g4_UNDET_Leu_66 2 24 +
dd_Smes_g4_294	Gmap_Index_schMed4	CDS	397238	397240	100	+	2	ID=dd_Smed_g4_UNDET_Leu_66.mrna2.cds2;Name=dd_Smed_g4_UNDET_Leu_66;Parent=dd_Smed_g4_UNDET_Leu_66.mrna2;Target=dd_Smed_g4_UNDET_Leu_66 25 27 +
dd_Smes_g4_294	Gmap_Index_schMed4	CDS	397242	397248	100	+	2	ID=dd_Smed_g4_UNDET_Leu_66.mrna2.cds3;Name=dd_Smed_g4_UNDET_Leu_66;Parent=dd_Smed_g4_UNDET_Leu_66.mrna2;Target=dd_Smed_g4_UNDET_Leu_66 28 34 +
###
dd_Smes_g4_294	Gmap_Index_schMed4	gene	400858	400935	.	+	.	ID=dd_Smed_g4_UNDET_Leu_66.path3;Name=dd_Smed_g4_UNDET_Leu_66
dd_Smes_g4_294	Gmap_Index_schMed4	mRNA	400858	400935	.	+	.	ID=dd_Smed_g4_UNDET_Leu_66.mrna3;Name=dd_Smed_g4_UNDET_Leu_66;Parent=dd_Smed_g4_UNDET_Leu_66.path3;coverage=98.8;identity=85.7;matches=72;mismatches=2;indels=10;unknowns=0
dd_Smes_g4_294	Gmap_Index_schMed4	exon	400858	400935	85	+	.	ID=dd_Smed_g4_UNDET_Leu_66.mrna3.exon1;Name=dd_Smed_g4_UNDET_Leu_66;Parent=dd_Smed_g4_UNDET_Leu_66.mrna3;Target=dd_Smed_g4_UNDET_Leu_66 1 80 +
dd_Smes_g4_294	Gmap_Index_schMed4	CDS	400858	400883	100	+	0	ID=dd_Smed_g4_UNDET_Leu_66.mrna3.cds1;Name=dd_Smed_g4_UNDET_Leu_66;Parent=dd_Smed_g4_UNDET_Leu_66.mrna3;Target=dd_Smed_g4_UNDET_Leu_66 1 26 +
dd_Smes_g4_294	Gmap_Index_schMed4	CDS	400887	400895	100	+	2	ID=dd_Smed_g4_UNDET_Leu_66.mrna3.cds2;Name=dd_Smed_g4_UNDET_Leu_66;Parent=dd_Smed_g4_UNDET_Leu_66.mrna3;Target=dd_Smed_g4_UNDET_Leu_66 27 35 +
dd_Smes_g4_294	Gmap_Index_schMed4	CDS	400897	400933	83	+	2	ID=dd_Smed_g4_UNDET_Leu_66.mrna3.cds3;Name=dd_Smed_g4_UNDET_Leu_66;Parent=dd_Smed_g4_UNDET_Leu_66.mrna3;Target=dd_Smed_g4_UNDET_Leu_66 36 78 +
###
dd_Smes_g4_294	Gmap_Index_schMed4	gene	395133	395211	.	+	.	ID=dd_Smed_g4_UNDET_Leu_66.path4;Name=dd_Smed_g4_UNDET_Leu_66
dd_Smes_g4_294	Gmap_Index_schMed4	mRNA	395133	395211	.	+	.	ID=dd_Smed_g4_UNDET_Leu_66.mrna4;Name=dd_Smed_g4_UNDET_Leu_66;Parent=dd_Smed_g4_UNDET_Leu_66.path4;coverage=100.0;identity=84.7;matches=72;mismatches=3;indels=10;unknowns=0
dd_Smes_g4_294	Gmap_Index_schMed4	exon	395133	395211	84	+	.	ID=dd_Smed_g4_UNDET_Leu_66.mrna4.exon1;Name=dd_Smed_g4_UNDET_Leu_66;Parent=dd_Smed_g4_UNDET_Leu_66.mrna4;Target=dd_Smed_g4_UNDET_Leu_66 1 81 +
dd_Smes_g4_294	Gmap_Index_schMed4	CDS	395133	395158	100	+	0	ID=dd_Smed_g4_UNDET_Leu_66.mrna4.cds1;Name=dd_Smed_g4_UNDET_Leu_66;Parent=dd_Smed_g4_UNDET_Leu_66.mrna4;Target=dd_Smed_g4_UNDET_Leu_66 1 26 +
dd_Smes_g4_294	Gmap_Index_schMed4	CDS	395162	395170	100	+	2	ID=dd_Smed_g4_UNDET_Leu_66.mrna4.cds2;Name=dd_Smed_g4_UNDET_Leu_66;Parent=dd_Smed_g4_UNDET_Leu_66.mrna4;Target=dd_Smed_g4_UNDET_Leu_66 27 35 +
dd_Smes_g4_294	Gmap_Index_schMed4	CDS	395172	395211	82	+	2	ID=dd_Smed_g4_UNDET_Leu_66.mrna4.cds3;Name=dd_Smed_g4_UNDET_Leu_66;Parent=dd_Smed_g4_UNDET_Leu_66.mrna4;Target=dd_Smed_g4_UNDET_Leu_66 36 81 +
###
dd_Smes_g4_294	Gmap_Index_schMed4	gene	400337	400415	.	+	.	ID=dd_Smed_g4_UNDET_Leu_66.path5;Name=dd_Smed_g4_UNDET_Leu_66
dd_Smes_g4_294	Gmap_Index_schMed4	mRNA	400337	400415	.	+	.	ID=dd_Smed_g4_UNDET_Leu_66.mrna5;Name=dd_Smed_g4_UNDET_Leu_66;Parent=dd_Smed_g4_UNDET_Leu_66.path5;coverage=100.0;identity=84.7;matches=72;mismatches=3;indels=10;unknowns=0
dd_Smes_g4_294	Gmap_Index_schMed4	exon	400337	400415	84	+	.	ID=dd_Smed_g4_UNDET_Leu_66.mrna5.exon1;Name=dd_Smed_g4_UNDET_Leu_66;Parent=dd_Smed_g4_UNDET_Leu_66.mrna5;Target=dd_Smed_g4_UNDET_Leu_66 1 81 +
dd_Smes_g4_294	Gmap_Index_schMed4	CDS	400337	400362	100	+	0	ID=dd_Smed_g4_UNDET_Leu_66.mrna5.cds1;Name=dd_Smed_g4_UNDET_Leu_66;Parent=dd_Smed_g4_UNDET_Leu_66.mrna5;Target=dd_Smed_g4_UNDET_Leu_66 1 26 +
dd_Smes_g4_294	Gmap_Index_schMed4	CDS	400366	400374	100	+	2	ID=dd_Smed_g4_UNDET_Leu_66.mrna5.cds2;Name=dd_Smed_g4_UNDET_Leu_66;Parent=dd_Smed_g4_UNDET_Leu_66.mrna5;Target=dd_Smed_g4_UNDET_Leu_66 27 35 +
dd_Smes_g4_294	Gmap_Index_schMed4	CDS	400376	400415	82	+	2	ID=dd_Smed_g4_UNDET_Leu_66.mrna5.cds3;Name=dd_Smed_g4_UNDET_Leu_66;Parent=dd_Smed_g4_UNDET_Leu_66.mrna5;Target=dd_Smed_g4_UNDET_Leu_66 36 81 +
###
dd_Smes_g4_198	Gmap_Index_schMed4	gene	1001753	1001825	.	-	.	ID=dd_Smed_g4_Pseudo_UNDET_Lys_33.path1;Name=dd_Smed_g4_Pseudo_UNDET_Lys_33
dd_Smes_g4_198	Gmap_Index_schMed4	mRNA	1001753	1001825	.	-	.	ID=dd_Smed_g4_Pseudo_UNDET_Lys_33.mrna1;Name=dd_Smed_g4_Pseudo_UNDET_Lys_33;Parent=dd_Smed_g4_Pseudo_UNDET_Lys_33.path1;coverage=100.0;identity=100.0;matches=73;mismatches=0;indels=0;unknowns=0
dd_Smes_g4_198	Gmap_Index_schMed4	exon	1001753	1001825	100	-	.	ID=dd_Smed_g4_Pseudo_UNDET_Lys_33.mrna1.exon1;Name=dd_Smed_g4_Pseudo_UNDET_Lys_33;Parent=dd_Smed_g4_Pseudo_UNDET_Lys_33.mrna1;Target=dd_Smed_g4_Pseudo_UNDET_Lys_33 1 73 +
dd_Smes_g4_198	Gmap_Index_schMed4	CDS	1001754	1001825	100	-	0	ID=dd_Smed_g4_Pseudo_UNDET_Lys_33.mrna1.cds1;Name=dd_Smed_g4_Pseudo_UNDET_Lys_33;Parent=dd_Smed_g4_Pseudo_UNDET_Lys_33.mrna1;Target=dd_Smed_g4_Pseudo_UNDET_Lys_33 1 72 +
###
dd_Smes_g4_256_alt_4	Gmap_Index_schMed4	gene	3954	4028	.	+	.	ID=dd_Smed_g4_Pseudo_UNDET_Arg_35.path1;Name=dd_Smed_g4_Pseudo_UNDET_Arg_35
dd_Smes_g4_256_alt_4	Gmap_Index_schMed4	mRNA	3954	4028	.	+	.	ID=dd_Smed_g4_Pseudo_UNDET_Arg_35.mrna1;Name=dd_Smed_g4_Pseudo_UNDET_Arg_35;Parent=dd_Smed_g4_Pseudo_UNDET_Arg_35.path1;coverage=100.0;identity=100.0;matches=75;mismatches=0;indels=0;unknowns=0
dd_Smes_g4_256_alt_4	Gmap_Index_schMed4	exon	3954	4028	100	+	.	ID=dd_Smed_g4_Pseudo_UNDET_Arg_35.mrna1.exon1;Name=dd_Smed_g4_Pseudo_UNDET_Arg_35;Parent=dd_Smed_g4_Pseudo_UNDET_Arg_35.mrna1;Target=dd_Smed_g4_Pseudo_UNDET_Arg_35 1 75 +
dd_Smes_g4_256_alt_4	Gmap_Index_schMed4	CDS	3954	4028	100	+	0	ID=dd_Smed_g4_Pseudo_UNDET_Arg_35.mrna1.cds1;Name=dd_Smed_g4_Pseudo_UNDET_Arg_35;Parent=dd_Smed_g4_Pseudo_UNDET_Arg_35.mrna1;Target=dd_Smed_g4_Pseudo_UNDET_Arg_35 1 75 +
###
dd_Smes_g4_160	Gmap_Index_schMed4	gene	887677	887752	.	+	.	ID=dd_Smed_g4_Pseudo_UNDET_Arg_36.path1;Name=dd_Smed_g4_Pseudo_UNDET_Arg_36
dd_Smes_g4_160	Gmap_Index_schMed4	mRNA	887677	887752	.	+	.	ID=dd_Smed_g4_Pseudo_UNDET_Arg_36.mrna1;Name=dd_Smed_g4_Pseudo_UNDET_Arg_36;Parent=dd_Smed_g4_Pseudo_UNDET_Arg_36.path1;coverage=100.0;identity=100.0;matches=76;mismatches=0;indels=0;unknowns=0
dd_Smes_g4_160	Gmap_Index_schMed4	exon	887677	887752	100	+	.	ID=dd_Smed_g4_Pseudo_UNDET_Arg_36.mrna1.exon1;Name=dd_Smed_g4_Pseudo_UNDET_Arg_36;Parent=dd_Smed_g4_Pseudo_UNDET_Arg_36.mrna1;Target=dd_Smed_g4_Pseudo_UNDET_Arg_36 1 76 +
dd_Smes_g4_160	Gmap_Index_schMed4	CDS	887678	887752	100	+	0	ID=dd_Smed_g4_Pseudo_UNDET_Arg_36.mrna1.cds1;Name=dd_Smed_g4_Pseudo_UNDET_Arg_36;Parent=dd_Smed_g4_Pseudo_UNDET_Arg_36.mrna1;Target=dd_Smed_g4_Pseudo_UNDET_Arg_36 2 76 +
###
dd_Smes_g4_111	Gmap_Index_schMed4	gene	22170	22246	.	+	.	ID=dd_Smed_g4_Pseudo_UNDET_Thr_26.path1;Name=dd_Smed_g4_Pseudo_UNDET_Thr_26
dd_Smes_g4_111	Gmap_Index_schMed4	mRNA	22170	22246	.	+	.	ID=dd_Smed_g4_Pseudo_UNDET_Thr_26.mrna1;Name=dd_Smed_g4_Pseudo_UNDET_Thr_26;Parent=dd_Smed_g4_Pseudo_UNDET_Thr_26.path1;coverage=100.0;identity=100.0;matches=77;mismatches=0;indels=0;unknowns=0
dd_Smes_g4_111	Gmap_Index_schMed4	exon	22170	22246	100	+	.	ID=dd_Smed_g4_Pseudo_UNDET_Thr_26.mrna1.exon1;Name=dd_Smed_g4_Pseudo_UNDET_Thr_26;Parent=dd_Smed_g4_Pseudo_UNDET_Thr_26.mrna1;Target=dd_Smed_g4_Pseudo_UNDET_Thr_26 1 77 +
dd_Smes_g4_111	Gmap_Index_schMed4	CDS	22172	22246	100	+	0	ID=dd_Smed_g4_Pseudo_UNDET_Thr_26.mrna1.cds1;Name=dd_Smed_g4_Pseudo_UNDET_Thr_26;Parent=dd_Smed_g4_Pseudo_UNDET_Thr_26.mrna1;Target=dd_Smed_g4_Pseudo_UNDET_Thr_26 3 77 +
###
dd_Smes_g4_210	Gmap_Index_schMed4	gene	916807	916878	.	-	.	ID=dd_Smed_g4_Pseudo_UNDET_Lys_28.path1;Name=dd_Smed_g4_Pseudo_UNDET_Lys_28
dd_Smes_g4_210	Gmap_Index_schMed4	mRNA	916807	916878	.	-	.	ID=dd_Smed_g4_Pseudo_UNDET_Lys_28.mrna1;Name=dd_Smed_g4_Pseudo_UNDET_Lys_28;Parent=dd_Smed_g4_Pseudo_UNDET_Lys_28.path1;coverage=100.0;identity=100.0;matches=72;mismatches=0;indels=0;unknowns=0
dd_Smes_g4_210	Gmap_Index_schMed4	exon	916807	916878	100	-	.	ID=dd_Smed_g4_Pseudo_UNDET_Lys_28.mrna1.exon1;Name=dd_Smed_g4_Pseudo_UNDET_Lys_28;Parent=dd_Smed_g4_Pseudo_UNDET_Lys_28.mrna1;Target=dd_Smed_g4_Pseudo_UNDET_Lys_28 1 72 +
dd_Smes_g4_210	Gmap_Index_schMed4	CDS	916808	916876	100	-	0	ID=dd_Smed_g4_Pseudo_UNDET_Lys_28.mrna1.cds1;Name=dd_Smed_g4_Pseudo_UNDET_Lys_28;Parent=dd_Smed_g4_Pseudo_UNDET_Lys_28.mrna1;Target=dd_Smed_g4_Pseudo_UNDET_Lys_28 3 71 +
###
dd_Smes_g4_210_alt_3	Gmap_Index_schMed4	gene	13488	13545	.	+	.	ID=dd_Smed_g4_Pseudo_UNDET_Lys_28.path2;Name=dd_Smed_g4_Pseudo_UNDET_Lys_28
dd_Smes_g4_210_alt_3	Gmap_Index_schMed4	mRNA	13488	13545	.	+	.	ID=dd_Smed_g4_Pseudo_UNDET_Lys_28.mrna2;Name=dd_Smed_g4_Pseudo_UNDET_Lys_28;Parent=dd_Smed_g4_Pseudo_UNDET_Lys_28.path2;coverage=80.6;identity=96.6;matches=57;mismatches=0;indels=2;unknowns=0
dd_Smes_g4_210_alt_3	Gmap_Index_schMed4	exon	13488	13545	96	+	.	ID=dd_Smed_g4_Pseudo_UNDET_Lys_28.mrna2.exon1;Name=dd_Smed_g4_Pseudo_UNDET_Lys_28;Parent=dd_Smed_g4_Pseudo_UNDET_Lys_28.mrna2;Target=dd_Smed_g4_Pseudo_UNDET_Lys_28 15 72 +
dd_Smes_g4_210_alt_3	Gmap_Index_schMed4	CDS	13488	13504	94	+	0	ID=dd_Smed_g4_Pseudo_UNDET_Lys_28.mrna2.cds1;Name=dd_Smed_g4_Pseudo_UNDET_Lys_28;Parent=dd_Smed_g4_Pseudo_UNDET_Lys_28.mrna2;Target=dd_Smed_g4_Pseudo_UNDET_Lys_28 15 32 +
dd_Smes_g4_210_alt_3	Gmap_Index_schMed4	CDS	13506	13544	100	+	0	ID=dd_Smed_g4_Pseudo_UNDET_Lys_28.mrna2.cds2;Name=dd_Smed_g4_Pseudo_UNDET_Lys_28;Parent=dd_Smed_g4_Pseudo_UNDET_Lys_28.mrna2;Target=dd_Smed_g4_Pseudo_UNDET_Lys_28 33 71 +
###
dd_Smes_g4_210_alt_3	Gmap_Index_schMed4	gene	10514	10584	.	+	.	ID=dd_Smed_g4_Pseudo_UNDET_Lys_28.path3;Name=dd_Smed_g4_Pseudo_UNDET_Lys_28
dd_Smes_g4_210_alt_3	Gmap_Index_schMed4	mRNA	10514	10584	.	+	.	ID=dd_Smed_g4_Pseudo_UNDET_Lys_28.mrna3;Name=dd_Smed_g4_Pseudo_UNDET_Lys_28;Parent=dd_Smed_g4_Pseudo_UNDET_Lys_28.path3;coverage=98.6;identity=93.2;matches=68;mismatches=1;indels=4;unknowns=0
dd_Smes_g4_210_alt_3	Gmap_Index_schMed4	exon	10514	10584	93	+	.	ID=dd_Smed_g4_Pseudo_UNDET_Lys_28.mrna3.exon1;Name=dd_Smed_g4_Pseudo_UNDET_Lys_28;Parent=dd_Smed_g4_Pseudo_UNDET_Lys_28.mrna3;Target=dd_Smed_g4_Pseudo_UNDET_Lys_28 2 72 +
dd_Smes_g4_210_alt_3	Gmap_Index_schMed4	CDS	10516	10526	90	+	0	ID=dd_Smed_g4_Pseudo_UNDET_Lys_28.mrna3.cds1;Name=dd_Smed_g4_Pseudo_UNDET_Lys_28;Parent=dd_Smed_g4_Pseudo_UNDET_Lys_28.mrna3;Target=dd_Smed_g4_Pseudo_UNDET_Lys_28 4 14 +
dd_Smes_g4_210_alt_3	Gmap_Index_schMed4	CDS	10528	10533	83	+	2	ID=dd_Smed_g4_Pseudo_UNDET_Lys_28.mrna3.cds2;Name=dd_Smed_g4_Pseudo_UNDET_Lys_28;Parent=dd_Smed_g4_Pseudo_UNDET_Lys_28.mrna3;Target=dd_Smed_g4_Pseudo_UNDET_Lys_28 15 21 +
###
dd_Smes_g4_210_alt_3	Gmap_Index_schMed4	gene	12214	12272	.	+	.	ID=dd_Smed_g4_Pseudo_UNDET_Lys_28.path4;Name=dd_Smed_g4_Pseudo_UNDET_Lys_28
dd_Smes_g4_210_alt_3	Gmap_Index_schMed4	mRNA	12214	12272	.	+	.	ID=dd_Smed_g4_Pseudo_UNDET_Lys_28.mrna4;Name=dd_Smed_g4_Pseudo_UNDET_Lys_28;Parent=dd_Smed_g4_Pseudo_UNDET_Lys_28.path4;coverage=80.6;identity=95.0;matches=57;mismatches=0;indels=3;unknowns=0
dd_Smes_g4_210_alt_3	Gmap_Index_schMed4	exon	12214	12272	95	+	.	ID=dd_Smed_g4_Pseudo_UNDET_Lys_28.mrna4.exon1;Name=dd_Smed_g4_Pseudo_UNDET_Lys_28;Parent=dd_Smed_g4_Pseudo_UNDET_Lys_28.mrna4;Target=dd_Smed_g4_Pseudo_UNDET_Lys_28 15 72 +
dd_Smes_g4_210_alt_3	Gmap_Index_schMed4	CDS	12214	12230	94	+	0	ID=dd_Smed_g4_Pseudo_UNDET_Lys_28.mrna4.cds1;Name=dd_Smed_g4_Pseudo_UNDET_Lys_28;Parent=dd_Smed_g4_Pseudo_UNDET_Lys_28.mrna4;Target=dd_Smed_g4_Pseudo_UNDET_Lys_28 15 32 +
dd_Smes_g4_210_alt_3	Gmap_Index_schMed4	CDS	12232	12263	100	+	0	ID=dd_Smed_g4_Pseudo_UNDET_Lys_28.mrna4.cds2;Name=dd_Smed_g4_Pseudo_UNDET_Lys_28;Parent=dd_Smed_g4_Pseudo_UNDET_Lys_28.mrna4;Target=dd_Smed_g4_Pseudo_UNDET_Lys_28 33 64 +
dd_Smes_g4_210_alt_3	Gmap_Index_schMed4	CDS	12265	12271	100	+	2	ID=dd_Smed_g4_Pseudo_UNDET_Lys_28.mrna4.cds3;Name=dd_Smed_g4_Pseudo_UNDET_Lys_28;Parent=dd_Smed_g4_Pseudo_UNDET_Lys_28.mrna4;Target=dd_Smed_g4_Pseudo_UNDET_Lys_28 65 71 +
###
dd_Smes_g4_210_alt_3	Gmap_Index_schMed4	gene	12637	12695	.	+	.	ID=dd_Smed_g4_Pseudo_UNDET_Lys_28.path5;Name=dd_Smed_g4_Pseudo_UNDET_Lys_28
dd_Smes_g4_210_alt_3	Gmap_Index_schMed4	mRNA	12637	12695	.	+	.	ID=dd_Smed_g4_Pseudo_UNDET_Lys_28.mrna5;Name=dd_Smed_g4_Pseudo_UNDET_Lys_28;Parent=dd_Smed_g4_Pseudo_UNDET_Lys_28.path5;coverage=80.6;identity=95.0;matches=57;mismatches=0;indels=3;unknowns=0
dd_Smes_g4_210_alt_3	Gmap_Index_schMed4	exon	12637	12695	95	+	.	ID=dd_Smed_g4_Pseudo_UNDET_Lys_28.mrna5.exon1;Name=dd_Smed_g4_Pseudo_UNDET_Lys_28;Parent=dd_Smed_g4_Pseudo_UNDET_Lys_28.mrna5;Target=dd_Smed_g4_Pseudo_UNDET_Lys_28 15 72 +
dd_Smes_g4_210_alt_3	Gmap_Index_schMed4	CDS	12637	12653	94	+	0	ID=dd_Smed_g4_Pseudo_UNDET_Lys_28.mrna5.cds1;Name=dd_Smed_g4_Pseudo_UNDET_Lys_28;Parent=dd_Smed_g4_Pseudo_UNDET_Lys_28.mrna5;Target=dd_Smed_g4_Pseudo_UNDET_Lys_28 15 32 +
dd_Smes_g4_210_alt_3	Gmap_Index_schMed4	CDS	12655	12686	100	+	0	ID=dd_Smed_g4_Pseudo_UNDET_Lys_28.mrna5.cds2;Name=dd_Smed_g4_Pseudo_UNDET_Lys_28;Parent=dd_Smed_g4_Pseudo_UNDET_Lys_28.mrna5;Target=dd_Smed_g4_Pseudo_UNDET_Lys_28 33 64 +
dd_Smes_g4_210_alt_3	Gmap_Index_schMed4	CDS	12688	12694	100	+	2	ID=dd_Smed_g4_Pseudo_UNDET_Lys_28.mrna5.cds3;Name=dd_Smed_g4_Pseudo_UNDET_Lys_28;Parent=dd_Smed_g4_Pseudo_UNDET_Lys_28.mrna5;Target=dd_Smed_g4_Pseudo_UNDET_Lys_28 65 71 +
###
dd_Smes_g4_24	Gmap_Index_schMed4	gene	11708	11778	.	-	.	ID=dd_Smed_g4_UNDET_Thr_60.path1;Name=dd_Smed_g4_UNDET_Thr_60
dd_Smes_g4_24	Gmap_Index_schMed4	mRNA	11708	11778	.	-	.	ID=dd_Smed_g4_UNDET_Thr_60.mrna1;Name=dd_Smed_g4_UNDET_Thr_60;Parent=dd_Smed_g4_UNDET_Thr_60.path1;coverage=100.0;identity=100.0;matches=71;mismatches=0;indels=0;unknowns=0
dd_Smes_g4_24	Gmap_Index_schMed4	exon	11708	11778	100	-	.	ID=dd_Smed_g4_UNDET_Thr_60.mrna1.exon1;Name=dd_Smed_g4_UNDET_Thr_60;Parent=dd_Smed_g4_UNDET_Thr_60.mrna1;Target=dd_Smed_g4_UNDET_Thr_60 1 71 +
dd_Smes_g4_24	Gmap_Index_schMed4	CDS	11709	11753	100	-	0	ID=dd_Smed_g4_UNDET_Thr_60.mrna1.cds1;Name=dd_Smed_g4_UNDET_Thr_60;Parent=dd_Smed_g4_UNDET_Thr_60.mrna1;Target=dd_Smed_g4_UNDET_Thr_60 26 70 +
###
dd_Smes_g4_24	Gmap_Index_schMed4	gene	48445	48516	.	-	.	ID=dd_Smed_g4_UNDET_Thr_60.path2;Name=dd_Smed_g4_UNDET_Thr_60
dd_Smes_g4_24	Gmap_Index_schMed4	mRNA	48445	48516	.	-	.	ID=dd_Smed_g4_UNDET_Thr_60.mrna2;Name=dd_Smed_g4_UNDET_Thr_60;Parent=dd_Smed_g4_UNDET_Thr_60.path2;coverage=100.0;identity=93.1;matches=67;mismatches=4;indels=1;unknowns=0
dd_Smes_g4_24	Gmap_Index_schMed4	exon	48445	48516	93	-	.	ID=dd_Smed_g4_UNDET_Thr_60.mrna2.exon1;Name=dd_Smed_g4_UNDET_Thr_60;Parent=dd_Smed_g4_UNDET_Thr_60.mrna2;Target=dd_Smed_g4_UNDET_Thr_60 1 71 +
dd_Smes_g4_24	Gmap_Index_schMed4	CDS	48479	48514	88	-	0	ID=dd_Smed_g4_UNDET_Thr_60.mrna2.cds1;Name=dd_Smed_g4_UNDET_Thr_60;Parent=dd_Smed_g4_UNDET_Thr_60.mrna2;Target=dd_Smed_g4_UNDET_Thr_60 3 38 +
###
dd_Smes_g4_24	Gmap_Index_schMed4	gene	50219	50290	.	-	.	ID=dd_Smed_g4_UNDET_Thr_60.path3;Name=dd_Smed_g4_UNDET_Thr_60
dd_Smes_g4_24	Gmap_Index_schMed4	mRNA	50219	50290	.	-	.	ID=dd_Smed_g4_UNDET_Thr_60.mrna3;Name=dd_Smed_g4_UNDET_Thr_60;Parent=dd_Smed_g4_UNDET_Thr_60.path3;coverage=100.0;identity=93.1;matches=67;mismatches=4;indels=1;unknowns=0
dd_Smes_g4_24	Gmap_Index_schMed4	exon	50219	50290	93	-	.	ID=dd_Smed_g4_UNDET_Thr_60.mrna3.exon1;Name=dd_Smed_g4_UNDET_Thr_60;Parent=dd_Smed_g4_UNDET_Thr_60.mrna3;Target=dd_Smed_g4_UNDET_Thr_60 1 71 +
dd_Smes_g4_24	Gmap_Index_schMed4	CDS	50253	50288	88	-	0	ID=dd_Smed_g4_UNDET_Thr_60.mrna3.cds1;Name=dd_Smed_g4_UNDET_Thr_60;Parent=dd_Smed_g4_UNDET_Thr_60.mrna3;Target=dd_Smed_g4_UNDET_Thr_60 3 38 +
###
dd_Smes_g4_24	Gmap_Index_schMed4	gene	56647	56718	.	-	.	ID=dd_Smed_g4_UNDET_Thr_60.path4;Name=dd_Smed_g4_UNDET_Thr_60
dd_Smes_g4_24	Gmap_Index_schMed4	mRNA	56647	56718	.	-	.	ID=dd_Smed_g4_UNDET_Thr_60.mrna4;Name=dd_Smed_g4_UNDET_Thr_60;Parent=dd_Smed_g4_UNDET_Thr_60.path4;coverage=100.0;identity=93.1;matches=67;mismatches=4;indels=1;unknowns=0
dd_Smes_g4_24	Gmap_Index_schMed4	exon	56647	56718	93	-	.	ID=dd_Smed_g4_UNDET_Thr_60.mrna4.exon1;Name=dd_Smed_g4_UNDET_Thr_60;Parent=dd_Smed_g4_UNDET_Thr_60.mrna4;Target=dd_Smed_g4_UNDET_Thr_60 1 71 +
dd_Smes_g4_24	Gmap_Index_schMed4	CDS	56681	56716	88	-	0	ID=dd_Smed_g4_UNDET_Thr_60.mrna4.cds1;Name=dd_Smed_g4_UNDET_Thr_60;Parent=dd_Smed_g4_UNDET_Thr_60.mrna4;Target=dd_Smed_g4_UNDET_Thr_60 3 38 +
###
dd_Smes_g4_24	Gmap_Index_schMed4	gene	57535	57606	.	-	.	ID=dd_Smed_g4_UNDET_Thr_60.path5;Name=dd_Smed_g4_UNDET_Thr_60
dd_Smes_g4_24	Gmap_Index_schMed4	mRNA	57535	57606	.	-	.	ID=dd_Smed_g4_UNDET_Thr_60.mrna5;Name=dd_Smed_g4_UNDET_Thr_60;Parent=dd_Smed_g4_UNDET_Thr_60.path5;coverage=100.0;identity=93.1;matches=67;mismatches=4;indels=1;unknowns=0
dd_Smes_g4_24	Gmap_Index_schMed4	exon	57535	57606	93	-	.	ID=dd_Smed_g4_UNDET_Thr_60.mrna5.exon1;Name=dd_Smed_g4_UNDET_Thr_60;Parent=dd_Smed_g4_UNDET_Thr_60.mrna5;Target=dd_Smed_g4_UNDET_Thr_60 1 71 +
dd_Smes_g4_24	Gmap_Index_schMed4	CDS	57569	57604	88	-	0	ID=dd_Smed_g4_UNDET_Thr_60.mrna5.cds1;Name=dd_Smed_g4_UNDET_Thr_60;Parent=dd_Smed_g4_UNDET_Thr_60.mrna5;Target=dd_Smed_g4_UNDET_Thr_60 3 38 +
###
dd_Smes_g4_211_alt_1	Gmap_Index_schMed4	gene	39380	39455	.	-	.	ID=dd_Smed_g4_UNDET_Val_64.path1;Name=dd_Smed_g4_UNDET_Val_64
dd_Smes_g4_211_alt_1	Gmap_Index_schMed4	mRNA	39380	39455	.	-	.	ID=dd_Smed_g4_UNDET_Val_64.mrna1;Name=dd_Smed_g4_UNDET_Val_64;Parent=dd_Smed_g4_UNDET_Val_64.path1;coverage=100.0;identity=100.0;matches=76;mismatches=0;indels=0;unknowns=0
dd_Smes_g4_211_alt_1	Gmap_Index_schMed4	exon	39380	39455	100	-	.	ID=dd_Smed_g4_UNDET_Val_64.mrna1.exon1;Name=dd_Smed_g4_UNDET_Val_64;Parent=dd_Smed_g4_UNDET_Val_64.mrna1;Target=dd_Smed_g4_UNDET_Val_64 1 76 +
dd_Smes_g4_211_alt_1	Gmap_Index_schMed4	CDS	39381	39455	100	-	0	ID=dd_Smed_g4_UNDET_Val_64.mrna1.cds1;Name=dd_Smed_g4_UNDET_Val_64;Parent=dd_Smed_g4_UNDET_Val_64.mrna1;Target=dd_Smed_g4_UNDET_Val_64 1 75 +
###
dd_Smes_g4_197	Gmap_Index_schMed4	gene	963374	963446	.	+	.	ID=dd_Smed_g4_UNDET_Val_64.path2;Name=dd_Smed_g4_UNDET_Val_64
dd_Smes_g4_197	Gmap_Index_schMed4	mRNA	963374	963446	.	+	.	ID=dd_Smed_g4_UNDET_Val_64.mrna2;Name=dd_Smed_g4_UNDET_Val_64;Parent=dd_Smed_g4_UNDET_Val_64.path2;coverage=100.0;identity=90.9;matches=70;mismatches=2;indels=5;unknowns=0
dd_Smes_g4_197	Gmap_Index_schMed4	exon	963374	963446	90	+	.	ID=dd_Smed_g4_UNDET_Val_64.mrna2.exon1;Name=dd_Smed_g4_UNDET_Val_64;Parent=dd_Smed_g4_UNDET_Val_64.mrna2;Target=dd_Smed_g4_UNDET_Val_64 1 76 +
dd_Smes_g4_197	Gmap_Index_schMed4	CDS	963375	963388	92	+	0	ID=dd_Smed_g4_UNDET_Val_64.mrna2.cds1;Name=dd_Smed_g4_UNDET_Val_64;Parent=dd_Smed_g4_UNDET_Val_64.mrna2;Target=dd_Smed_g4_UNDET_Val_64 2 16 +
###
dd_Smes_g4_197	Gmap_Index_schMed4	gene	962809	962875	.	+	.	ID=dd_Smed_g4_UNDET_Val_64.path3;Name=dd_Smed_g4_UNDET_Val_64
dd_Smes_g4_197	Gmap_Index_schMed4	mRNA	962809	962875	.	+	.	ID=dd_Smed_g4_UNDET_Val_64.mrna3;Name=dd_Smed_g4_UNDET_Val_64;Parent=dd_Smed_g4_UNDET_Val_64.path3;coverage=90.8;identity=91.4;matches=64;mismatches=2;indels=4;unknowns=0
dd_Smes_g4_197	Gmap_Index_schMed4	exon	962809	962875	91	+	.	ID=dd_Smed_g4_UNDET_Val_64.mrna3.exon1;Name=dd_Smed_g4_UNDET_Val_64;Parent=dd_Smed_g4_UNDET_Val_64.mrna3;Target=dd_Smed_g4_UNDET_Val_64 8 76 +
dd_Smes_g4_197	Gmap_Index_schMed4	CDS	962810	962864	91	+	0	ID=dd_Smed_g4_UNDET_Val_64.mrna3.cds1;Name=dd_Smed_g4_UNDET_Val_64;Parent=dd_Smed_g4_UNDET_Val_64.mrna3;Target=dd_Smed_g4_UNDET_Val_64 9 66 +
dd_Smes_g4_197	Gmap_Index_schMed4	CDS	962866	962873	100	+	1	ID=dd_Smed_g4_UNDET_Val_64.mrna3.cds2;Name=dd_Smed_g4_UNDET_Val_64;Parent=dd_Smed_g4_UNDET_Val_64.mrna3;Target=dd_Smed_g4_UNDET_Val_64 67 74 +
###
dd_Smes_g4_197	Gmap_Index_schMed4	gene	971634	971700	.	+	.	ID=dd_Smed_g4_UNDET_Val_64.path4;Name=dd_Smed_g4_UNDET_Val_64
dd_Smes_g4_197	Gmap_Index_schMed4	mRNA	971634	971700	.	+	.	ID=dd_Smed_g4_UNDET_Val_64.mrna4;Name=dd_Smed_g4_UNDET_Val_64;Parent=dd_Smed_g4_UNDET_Val_64.path4;coverage=90.8;identity=91.4;matches=64;mismatches=2;indels=4;unknowns=0
dd_Smes_g4_197	Gmap_Index_schMed4	exon	971634	971700	91	+	.	ID=dd_Smed_g4_UNDET_Val_64.mrna4.exon1;Name=dd_Smed_g4_UNDET_Val_64;Parent=dd_Smed_g4_UNDET_Val_64.mrna4;Target=dd_Smed_g4_UNDET_Val_64 8 76 +
dd_Smes_g4_197	Gmap_Index_schMed4	CDS	971635	971689	91	+	0	ID=dd_Smed_g4_UNDET_Val_64.mrna4.cds1;Name=dd_Smed_g4_UNDET_Val_64;Parent=dd_Smed_g4_UNDET_Val_64.mrna4;Target=dd_Smed_g4_UNDET_Val_64 9 66 +
dd_Smes_g4_197	Gmap_Index_schMed4	CDS	971691	971698	100	+	1	ID=dd_Smed_g4_UNDET_Val_64.mrna4.cds2;Name=dd_Smed_g4_UNDET_Val_64;Parent=dd_Smed_g4_UNDET_Val_64.mrna4;Target=dd_Smed_g4_UNDET_Val_64 67 74 +
###
dd_Smes_g4_53	Gmap_Index_schMed4	gene	4631	4702	.	-	.	ID=dd_Smed_g4_UNDET_Val_64.path5;Name=dd_Smed_g4_UNDET_Val_64
dd_Smes_g4_53	Gmap_Index_schMed4	mRNA	4631	4702	.	-	.	ID=dd_Smed_g4_UNDET_Val_64.mrna5;Name=dd_Smed_g4_UNDET_Val_64;Parent=dd_Smed_g4_UNDET_Val_64.path5;coverage=98.7;identity=89.3;matches=67;mismatches=5;indels=3;unknowns=0
dd_Smes_g4_53	Gmap_Index_schMed4	exon	4631	4702	89	-	.	ID=dd_Smed_g4_UNDET_Val_64.mrna5.exon1;Name=dd_Smed_g4_UNDET_Val_64;Parent=dd_Smed_g4_UNDET_Val_64.mrna5;Target=dd_Smed_g4_UNDET_Val_64 2 76 +
dd_Smes_g4_53	Gmap_Index_schMed4	CDS	4633	4701	88	-	0	ID=dd_Smed_g4_UNDET_Val_64.mrna5.cds1;Name=dd_Smed_g4_UNDET_Val_64;Parent=dd_Smed_g4_UNDET_Val_64.mrna5;Target=dd_Smed_g4_UNDET_Val_64 3 74 +
###
dd_Smes_g4_389_alt_1	Gmap_Index_schMed4	gene	8186	8258	.	-	.	ID=dd_Smed_g4_Pseudo_UNDET_Asn_32.path1;Name=dd_Smed_g4_Pseudo_UNDET_Asn_32
dd_Smes_g4_389_alt_1	Gmap_Index_schMed4	mRNA	8186	8258	.	-	.	ID=dd_Smed_g4_Pseudo_UNDET_Asn_32.mrna1;Name=dd_Smed_g4_Pseudo_UNDET_Asn_32;Parent=dd_Smed_g4_Pseudo_UNDET_Asn_32.path1;coverage=100.0;identity=100.0;matches=73;mismatches=0;indels=0;unknowns=0
dd_Smes_g4_389_alt_1	Gmap_Index_schMed4	exon	8186	8258	100	-	.	ID=dd_Smed_g4_Pseudo_UNDET_Asn_32.mrna1.exon1;Name=dd_Smed_g4_Pseudo_UNDET_Asn_32;Parent=dd_Smed_g4_Pseudo_UNDET_Asn_32.mrna1;Target=dd_Smed_g4_Pseudo_UNDET_Asn_32 1 73 +
dd_Smes_g4_389_alt_1	Gmap_Index_schMed4	CDS	8187	8258	100	-	0	ID=dd_Smed_g4_Pseudo_UNDET_Asn_32.mrna1.cds1;Name=dd_Smed_g4_Pseudo_UNDET_Asn_32;Parent=dd_Smed_g4_Pseudo_UNDET_Asn_32.mrna1;Target=dd_Smed_g4_Pseudo_UNDET_Asn_32 1 72 +
###
dd_Smes_g4_389	Gmap_Index_schMed4	gene	133271	133343	.	+	.	ID=dd_Smed_g4_Pseudo_UNDET_Asn_32.path2;Name=dd_Smed_g4_Pseudo_UNDET_Asn_32
dd_Smes_g4_389	Gmap_Index_schMed4	mRNA	133271	133343	.	+	.	ID=dd_Smed_g4_Pseudo_UNDET_Asn_32.mrna2;Name=dd_Smed_g4_Pseudo_UNDET_Asn_32;Parent=dd_Smed_g4_Pseudo_UNDET_Asn_32.path2;coverage=98.6;identity=89.3;matches=67;mismatches=3;indels=5;unknowns=0
dd_Smes_g4_389	Gmap_Index_schMed4	exon	133271	133343	89	+	.	ID=dd_Smed_g4_Pseudo_UNDET_Asn_32.mrna2.exon1;Name=dd_Smed_g4_Pseudo_UNDET_Asn_32;Parent=dd_Smed_g4_Pseudo_UNDET_Asn_32.mrna2;Target=dd_Smed_g4_Pseudo_UNDET_Asn_32 2 73 +
dd_Smes_g4_389	Gmap_Index_schMed4	CDS	133271	133286	100	+	0	ID=dd_Smed_g4_Pseudo_UNDET_Asn_32.mrna2.cds1;Name=dd_Smed_g4_Pseudo_UNDET_Asn_32;Parent=dd_Smed_g4_Pseudo_UNDET_Asn_32.mrna2;Target=dd_Smed_g4_Pseudo_UNDET_Asn_32 2 17 +
dd_Smes_g4_389	Gmap_Index_schMed4	CDS	133288	133292	100	+	1	ID=dd_Smed_g4_Pseudo_UNDET_Asn_32.mrna2.cds2;Name=dd_Smed_g4_Pseudo_UNDET_Asn_32;Parent=dd_Smed_g4_Pseudo_UNDET_Asn_32.mrna2;Target=dd_Smed_g4_Pseudo_UNDET_Asn_32 18 22 +
###
dd_Smes_g4_74	Gmap_Index_schMed4	gene	9510	9582	.	+	.	ID=dd_Smed_g4_Pseudo_UNDET_Asn_32.path3;Name=dd_Smed_g4_Pseudo_UNDET_Asn_32
dd_Smes_g4_74	Gmap_Index_schMed4	mRNA	9510	9582	.	+	.	ID=dd_Smed_g4_Pseudo_UNDET_Asn_32.mrna3;Name=dd_Smed_g4_Pseudo_UNDET_Asn_32;Parent=dd_Smed_g4_Pseudo_UNDET_Asn_32.path3;coverage=98.6;identity=89.3;matches=67;mismatches=3;indels=5;unknowns=0
dd_Smes_g4_74	Gmap_Index_schMed4	exon	9510	9582	89	+	.	ID=dd_Smed_g4_Pseudo_UNDET_Asn_32.mrna3.exon1;Name=dd_Smed_g4_Pseudo_UNDET_Asn_32;Parent=dd_Smed_g4_Pseudo_UNDET_Asn_32.mrna3;Target=dd_Smed_g4_Pseudo_UNDET_Asn_32 2 73 +
dd_Smes_g4_74	Gmap_Index_schMed4	CDS	9510	9525	100	+	0	ID=dd_Smed_g4_Pseudo_UNDET_Asn_32.mrna3.cds1;Name=dd_Smed_g4_Pseudo_UNDET_Asn_32;Parent=dd_Smed_g4_Pseudo_UNDET_Asn_32.mrna3;Target=dd_Smed_g4_Pseudo_UNDET_Asn_32 2 17 +
dd_Smes_g4_74	Gmap_Index_schMed4	CDS	9527	9531	100	+	1	ID=dd_Smed_g4_Pseudo_UNDET_Asn_32.mrna3.cds2;Name=dd_Smed_g4_Pseudo_UNDET_Asn_32;Parent=dd_Smed_g4_Pseudo_UNDET_Asn_32.mrna3;Target=dd_Smed_g4_Pseudo_UNDET_Asn_32 18 22 +
###
dd_Smes_g4_74	Gmap_Index_schMed4	gene	9775	9847	.	+	.	ID=dd_Smed_g4_Pseudo_UNDET_Asn_32.path4;Name=dd_Smed_g4_Pseudo_UNDET_Asn_32
dd_Smes_g4_74	Gmap_Index_schMed4	mRNA	9775	9847	.	+	.	ID=dd_Smed_g4_Pseudo_UNDET_Asn_32.mrna4;Name=dd_Smed_g4_Pseudo_UNDET_Asn_32;Parent=dd_Smed_g4_Pseudo_UNDET_Asn_32.path4;coverage=98.6;identity=89.3;matches=67;mismatches=3;indels=5;unknowns=0
dd_Smes_g4_74	Gmap_Index_schMed4	exon	9775	9847	89	+	.	ID=dd_Smed_g4_Pseudo_UNDET_Asn_32.mrna4.exon1;Name=dd_Smed_g4_Pseudo_UNDET_Asn_32;Parent=dd_Smed_g4_Pseudo_UNDET_Asn_32.mrna4;Target=dd_Smed_g4_Pseudo_UNDET_Asn_32 2 73 +
dd_Smes_g4_74	Gmap_Index_schMed4	CDS	9775	9790	100	+	0	ID=dd_Smed_g4_Pseudo_UNDET_Asn_32.mrna4.cds1;Name=dd_Smed_g4_Pseudo_UNDET_Asn_32;Parent=dd_Smed_g4_Pseudo_UNDET_Asn_32.mrna4;Target=dd_Smed_g4_Pseudo_UNDET_Asn_32 2 17 +
dd_Smes_g4_74	Gmap_Index_schMed4	CDS	9792	9796	100	+	1	ID=dd_Smed_g4_Pseudo_UNDET_Asn_32.mrna4.cds2;Name=dd_Smed_g4_Pseudo_UNDET_Asn_32;Parent=dd_Smed_g4_Pseudo_UNDET_Asn_32.mrna4;Target=dd_Smed_g4_Pseudo_UNDET_Asn_32 18 22 +
###
dd_Smes_g4_74	Gmap_Index_schMed4	gene	10040	10112	.	+	.	ID=dd_Smed_g4_Pseudo_UNDET_Asn_32.path5;Name=dd_Smed_g4_Pseudo_UNDET_Asn_32
dd_Smes_g4_74	Gmap_Index_schMed4	mRNA	10040	10112	.	+	.	ID=dd_Smed_g4_Pseudo_UNDET_Asn_32.mrna5;Name=dd_Smed_g4_Pseudo_UNDET_Asn_32;Parent=dd_Smed_g4_Pseudo_UNDET_Asn_32.path5;coverage=98.6;identity=89.3;matches=67;mismatches=3;indels=5;unknowns=0
dd_Smes_g4_74	Gmap_Index_schMed4	exon	10040	10112	89	+	.	ID=dd_Smed_g4_Pseudo_UNDET_Asn_32.mrna5.exon1;Name=dd_Smed_g4_Pseudo_UNDET_Asn_32;Parent=dd_Smed_g4_Pseudo_UNDET_Asn_32.mrna5;Target=dd_Smed_g4_Pseudo_UNDET_Asn_32 2 73 +
dd_Smes_g4_74	Gmap_Index_schMed4	CDS	10040	10055	100	+	0	ID=dd_Smed_g4_Pseudo_UNDET_Asn_32.mrna5.cds1;Name=dd_Smed_g4_Pseudo_UNDET_Asn_32;Parent=dd_Smed_g4_Pseudo_UNDET_Asn_32.mrna5;Target=dd_Smed_g4_Pseudo_UNDET_Asn_32 2 17 +
dd_Smes_g4_74	Gmap_Index_schMed4	CDS	10057	10061	100	+	1	ID=dd_Smed_g4_Pseudo_UNDET_Asn_32.mrna5.cds2;Name=dd_Smed_g4_Pseudo_UNDET_Asn_32;Parent=dd_Smed_g4_Pseudo_UNDET_Asn_32.mrna5;Target=dd_Smed_g4_Pseudo_UNDET_Asn_32 18 22 +
###
dd_Smes_g4_18	Gmap_Index_schMed4	gene	9837	9910	.	+	.	ID=dd_Smed_g4_Pseudo_UNDET_Phe_31.path1;Name=dd_Smed_g4_Pseudo_UNDET_Phe_31
dd_Smes_g4_18	Gmap_Index_schMed4	mRNA	9837	9910	.	+	.	ID=dd_Smed_g4_Pseudo_UNDET_Phe_31.mrna1;Name=dd_Smed_g4_Pseudo_UNDET_Phe_31;Parent=dd_Smed_g4_Pseudo_UNDET_Phe_31.path1;coverage=100.0;identity=100.0;matches=74;mismatches=0;indels=0;unknowns=0
dd_Smes_g4_18	Gmap_Index_schMed4	exon	9837	9910	100	+	.	ID=dd_Smed_g4_Pseudo_UNDET_Phe_31.mrna1.exon1;Name=dd_Smed_g4_Pseudo_UNDET_Phe_31;Parent=dd_Smed_g4_Pseudo_UNDET_Phe_31.mrna1;Target=dd_Smed_g4_Pseudo_UNDET_Phe_31 1 74 +
dd_Smes_g4_18	Gmap_Index_schMed4	CDS	9838	9876	100	+	0	ID=dd_Smed_g4_Pseudo_UNDET_Phe_31.mrna1.cds1;Name=dd_Smed_g4_Pseudo_UNDET_Phe_31;Parent=dd_Smed_g4_Pseudo_UNDET_Phe_31.mrna1;Target=dd_Smed_g4_Pseudo_UNDET_Phe_31 2 40 +
###
dd_Smes_g4_262	Gmap_Index_schMed4	gene	6110	6184	.	+	.	ID=dd_Smed_g4_Pseudo_UNDET_Ala_29.path1;Name=dd_Smed_g4_Pseudo_UNDET_Ala_29
dd_Smes_g4_262	Gmap_Index_schMed4	mRNA	6110	6184	.	+	.	ID=dd_Smed_g4_Pseudo_UNDET_Ala_29.mrna1;Name=dd_Smed_g4_Pseudo_UNDET_Ala_29;Parent=dd_Smed_g4_Pseudo_UNDET_Ala_29.path1;coverage=100.0;identity=100.0;matches=75;mismatches=0;indels=0;unknowns=0
dd_Smes_g4_262	Gmap_Index_schMed4	exon	6110	6184	100	+	.	ID=dd_Smed_g4_Pseudo_UNDET_Ala_29.mrna1.exon1;Name=dd_Smed_g4_Pseudo_UNDET_Ala_29;Parent=dd_Smed_g4_Pseudo_UNDET_Ala_29.mrna1;Target=dd_Smed_g4_Pseudo_UNDET_Ala_29 1 75 +
dd_Smes_g4_262	Gmap_Index_schMed4	CDS	6110	6184	100	+	0	ID=dd_Smed_g4_Pseudo_UNDET_Ala_29.mrna1.cds1;Name=dd_Smed_g4_Pseudo_UNDET_Ala_29;Parent=dd_Smed_g4_Pseudo_UNDET_Ala_29.mrna1;Target=dd_Smed_g4_Pseudo_UNDET_Ala_29 1 75 +
###
dd_Smes_g4_252	Gmap_Index_schMed4	gene	89842	89913	.	-	.	ID=dd_Smed_g4_Pseudo_UNDET_Ala_29.path2;Name=dd_Smed_g4_Pseudo_UNDET_Ala_29
dd_Smes_g4_252	Gmap_Index_schMed4	mRNA	89842	89913	.	-	.	ID=dd_Smed_g4_Pseudo_UNDET_Ala_29.mrna2;Name=dd_Smed_g4_Pseudo_UNDET_Ala_29;Parent=dd_Smed_g4_Pseudo_UNDET_Ala_29.path2;coverage=100.0;identity=92.0;matches=69;mismatches=3;indels=3;unknowns=0
dd_Smes_g4_252	Gmap_Index_schMed4	exon	89842	89913	92	-	.	ID=dd_Smed_g4_Pseudo_UNDET_Ala_29.mrna2.exon1;Name=dd_Smed_g4_Pseudo_UNDET_Ala_29;Parent=dd_Smed_g4_Pseudo_UNDET_Ala_29.mrna2;Target=dd_Smed_g4_Pseudo_UNDET_Ala_29 1 75 +
dd_Smes_g4_252	Gmap_Index_schMed4	CDS	89904	89911	75	-	0	ID=dd_Smed_g4_Pseudo_UNDET_Ala_29.mrna2.cds1;Name=dd_Smed_g4_Pseudo_UNDET_Ala_29;Parent=dd_Smed_g4_Pseudo_UNDET_Ala_29.mrna2;Target=dd_Smed_g4_Pseudo_UNDET_Ala_29 3 11 +
###
dd_Smes_g4_24	Gmap_Index_schMed4	gene	36883	36958	.	-	.	ID=dd_Smed_g4_Pseudo_UNDET_Thr_30.path1;Name=dd_Smed_g4_Pseudo_UNDET_Thr_30
dd_Smes_g4_24	Gmap_Index_schMed4	mRNA	36883	36958	.	-	.	ID=dd_Smed_g4_Pseudo_UNDET_Thr_30.mrna1;Name=dd_Smed_g4_Pseudo_UNDET_Thr_30;Parent=dd_Smed_g4_Pseudo_UNDET_Thr_30.path1;coverage=100.0;identity=100.0;matches=76;mismatches=0;indels=0;unknowns=0
dd_Smes_g4_24	Gmap_Index_schMed4	exon	36883	36958	100	-	.	ID=dd_Smed_g4_Pseudo_UNDET_Thr_30.mrna1.exon1;Name=dd_Smed_g4_Pseudo_UNDET_Thr_30;Parent=dd_Smed_g4_Pseudo_UNDET_Thr_30.mrna1;Target=dd_Smed_g4_Pseudo_UNDET_Thr_30 1 76 +
dd_Smes_g4_24	Gmap_Index_schMed4	CDS	36883	36957	100	-	0	ID=dd_Smed_g4_Pseudo_UNDET_Thr_30.mrna1.cds1;Name=dd_Smed_g4_Pseudo_UNDET_Thr_30;Parent=dd_Smed_g4_Pseudo_UNDET_Thr_30.mrna1;Target=dd_Smed_g4_Pseudo_UNDET_Thr_30 2 76 +
###
dd_Smes_g4_30	Gmap_Index_schMed4	gene	5500390	5500457	.	-	.	ID=dd_Smed_g4_Pseudo_UNDET_Thr_30.path2;Name=dd_Smed_g4_Pseudo_UNDET_Thr_30
dd_Smes_g4_30	Gmap_Index_schMed4	mRNA	5500390	5500457	.	-	.	ID=dd_Smed_g4_Pseudo_UNDET_Thr_30.mrna2;Name=dd_Smed_g4_Pseudo_UNDET_Thr_30;Parent=dd_Smed_g4_Pseudo_UNDET_Thr_30.path2;coverage=94.7;identity=91.8;matches=67;mismatches=0;indels=6;unknowns=0
dd_Smes_g4_30	Gmap_Index_schMed4	exon	5500390	5500457	91	-	.	ID=dd_Smed_g4_Pseudo_UNDET_Thr_30.mrna2.exon1;Name=dd_Smed_g4_Pseudo_UNDET_Thr_30;Parent=dd_Smed_g4_Pseudo_UNDET_Thr_30.mrna2;Target=dd_Smed_g4_Pseudo_UNDET_Thr_30 2 73 +
dd_Smes_g4_30	Gmap_Index_schMed4	CDS	5500450	5500457	100	-	0	ID=dd_Smed_g4_Pseudo_UNDET_Thr_30.mrna2.cds1;Name=dd_Smed_g4_Pseudo_UNDET_Thr_30;Parent=dd_Smed_g4_Pseudo_UNDET_Thr_30.mrna2;Target=dd_Smed_g4_Pseudo_UNDET_Thr_30 2 9 +
dd_Smes_g4_30	Gmap_Index_schMed4	CDS	5500390	5500448	92	-	2	ID=dd_Smed_g4_Pseudo_UNDET_Thr_30.mrna2.cds2;Name=dd_Smed_g4_Pseudo_UNDET_Thr_30;Parent=dd_Smed_g4_Pseudo_UNDET_Thr_30.mrna2;Target=dd_Smed_g4_Pseudo_UNDET_Thr_30 10 73 +
###
dd_Smes_g4_30	Gmap_Index_schMed4	gene	5500135	5500201	.	-	.	ID=dd_Smed_g4_Pseudo_UNDET_Thr_30.path3;Name=dd_Smed_g4_Pseudo_UNDET_Thr_30
dd_Smes_g4_30	Gmap_Index_schMed4	mRNA	5500135	5500201	.	-	.	ID=dd_Smed_g4_Pseudo_UNDET_Thr_30.mrna3;Name=dd_Smed_g4_Pseudo_UNDET_Thr_30;Parent=dd_Smed_g4_Pseudo_UNDET_Thr_30.path3;coverage=93.4;identity=91.7;matches=66;mismatches=0;indels=6;unknowns=0
dd_Smes_g4_30	Gmap_Index_schMed4	exon	5500135	5500201	91	-	.	ID=dd_Smed_g4_Pseudo_UNDET_Thr_30.mrna3.exon1;Name=dd_Smed_g4_Pseudo_UNDET_Thr_30;Parent=dd_Smed_g4_Pseudo_UNDET_Thr_30.mrna3;Target=dd_Smed_g4_Pseudo_UNDET_Thr_30 2 72 +
dd_Smes_g4_30	Gmap_Index_schMed4	CDS	5500194	5500201	100	-	0	ID=dd_Smed_g4_Pseudo_UNDET_Thr_30.mrna3.cds1;Name=dd_Smed_g4_Pseudo_UNDET_Thr_30;Parent=dd_Smed_g4_Pseudo_UNDET_Thr_30.mrna3;Target=dd_Smed_g4_Pseudo_UNDET_Thr_30 2 9 +
dd_Smes_g4_30	Gmap_Index_schMed4	CDS	5500137	5500192	91	-	2	ID=dd_Smed_g4_Pseudo_UNDET_Thr_30.mrna3.cds2;Name=dd_Smed_g4_Pseudo_UNDET_Thr_30;Parent=dd_Smed_g4_Pseudo_UNDET_Thr_30.mrna3;Target=dd_Smed_g4_Pseudo_UNDET_Thr_30 10 70 +
###
dd_Smes_g4_30	Gmap_Index_schMed4	gene	5481403	5481458	.	-	.	ID=dd_Smed_g4_Pseudo_UNDET_Thr_30.path4;Name=dd_Smed_g4_Pseudo_UNDET_Thr_30
dd_Smes_g4_30	Gmap_Index_schMed4	mRNA	5481403	5481458	.	-	.	ID=dd_Smed_g4_Pseudo_UNDET_Thr_30.mrna4;Name=dd_Smed_g4_Pseudo_UNDET_Thr_30;Parent=dd_Smed_g4_Pseudo_UNDET_Thr_30.path4;coverage=77.6;identity=94.9;matches=56;mismatches=0;indels=3;unknowns=0
dd_Smes_g4_30	Gmap_Index_schMed4	exon	5481403	5481458	94	-	.	ID=dd_Smed_g4_Pseudo_UNDET_Thr_30.mrna4.exon1;Name=dd_Smed_g4_Pseudo_UNDET_Thr_30;Parent=dd_Smed_g4_Pseudo_UNDET_Thr_30.mrna4;Target=dd_Smed_g4_Pseudo_UNDET_Thr_30 15 73 +
dd_Smes_g4_30	Gmap_Index_schMed4	CDS	5481436	5481458	95	-	0	ID=dd_Smed_g4_Pseudo_UNDET_Thr_30.mrna4.cds1;Name=dd_Smed_g4_Pseudo_UNDET_Thr_30;Parent=dd_Smed_g4_Pseudo_UNDET_Thr_30.mrna4;Target=dd_Smed_g4_Pseudo_UNDET_Thr_30 15 38 +
###
dd_Smes_g4_30	Gmap_Index_schMed4	gene	5482034	5482089	.	-	.	ID=dd_Smed_g4_Pseudo_UNDET_Thr_30.path5;Name=dd_Smed_g4_Pseudo_UNDET_Thr_30
dd_Smes_g4_30	Gmap_Index_schMed4	mRNA	5482034	5482089	.	-	.	ID=dd_Smed_g4_Pseudo_UNDET_Thr_30.mrna5;Name=dd_Smed_g4_Pseudo_UNDET_Thr_30;Parent=dd_Smed_g4_Pseudo_UNDET_Thr_30.path5;coverage=77.6;identity=94.9;matches=56;mismatches=0;indels=3;unknowns=0
dd_Smes_g4_30	Gmap_Index_schMed4	exon	5482034	5482089	94	-	.	ID=dd_Smed_g4_Pseudo_UNDET_Thr_30.mrna5.exon1;Name=dd_Smed_g4_Pseudo_UNDET_Thr_30;Parent=dd_Smed_g4_Pseudo_UNDET_Thr_30.mrna5;Target=dd_Smed_g4_Pseudo_UNDET_Thr_30 15 73 +
dd_Smes_g4_30	Gmap_Index_schMed4	CDS	5482067	5482089	95	-	0	ID=dd_Smed_g4_Pseudo_UNDET_Thr_30.mrna5.cds1;Name=dd_Smed_g4_Pseudo_UNDET_Thr_30;Parent=dd_Smed_g4_Pseudo_UNDET_Thr_30.mrna5;Target=dd_Smed_g4_Pseudo_UNDET_Thr_30 15 38 +
###
dd_Smes_g4_18	Gmap_Index_schMed4	gene	15348	15421	.	+	.	ID=dd_Smed_g4_Pseudo_UNDET_Lys_39.path1;Name=dd_Smed_g4_Pseudo_UNDET_Lys_39
dd_Smes_g4_18	Gmap_Index_schMed4	mRNA	15348	15421	.	+	.	ID=dd_Smed_g4_Pseudo_UNDET_Lys_39.mrna1;Name=dd_Smed_g4_Pseudo_UNDET_Lys_39;Parent=dd_Smed_g4_Pseudo_UNDET_Lys_39.path1;coverage=100.0;identity=100.0;matches=74;mismatches=0;indels=0;unknowns=0
dd_Smes_g4_18	Gmap_Index_schMed4	exon	15348	15421	100	+	.	ID=dd_Smed_g4_Pseudo_UNDET_Lys_39.mrna1.exon1;Name=dd_Smed_g4_Pseudo_UNDET_Lys_39;Parent=dd_Smed_g4_Pseudo_UNDET_Lys_39.mrna1;Target=dd_Smed_g4_Pseudo_UNDET_Lys_39 1 74 +
dd_Smes_g4_18	Gmap_Index_schMed4	CDS	15350	15388	100	+	0	ID=dd_Smed_g4_Pseudo_UNDET_Lys_39.mrna1.cds1;Name=dd_Smed_g4_Pseudo_UNDET_Lys_39;Parent=dd_Smed_g4_Pseudo_UNDET_Lys_39.mrna1;Target=dd_Smed_g4_Pseudo_UNDET_Lys_39 3 41 +
###
dd_Smes_g4_263	Gmap_Index_schMed4	gene	9087	9161	.	+	.	ID=dd_Smed_g4_UNDET_Val_62.path1;Name=dd_Smed_g4_UNDET_Val_62
dd_Smes_g4_263	Gmap_Index_schMed4	mRNA	9087	9161	.	+	.	ID=dd_Smed_g4_UNDET_Val_62.mrna1;Name=dd_Smed_g4_UNDET_Val_62;Parent=dd_Smed_g4_UNDET_Val_62.path1;coverage=100.0;identity=100.0;matches=75;mismatches=0;indels=0;unknowns=0
dd_Smes_g4_263	Gmap_Index_schMed4	exon	9087	9161	100	+	.	ID=dd_Smed_g4_UNDET_Val_62.mrna1.exon1;Name=dd_Smed_g4_UNDET_Val_62;Parent=dd_Smed_g4_UNDET_Val_62.mrna1;Target=dd_Smed_g4_UNDET_Val_62 1 75 +
dd_Smes_g4_263	Gmap_Index_schMed4	CDS	9087	9161	100	+	0	ID=dd_Smed_g4_UNDET_Val_62.mrna1.cds1;Name=dd_Smed_g4_UNDET_Val_62;Parent=dd_Smed_g4_UNDET_Val_62.mrna1;Target=dd_Smed_g4_UNDET_Val_62 1 75 +
###
dd_Smes_g4_197	Gmap_Index_schMed4	gene	963169	963241	.	+	.	ID=dd_Smed_g4_UNDET_Val_62.path2;Name=dd_Smed_g4_UNDET_Val_62
dd_Smes_g4_197	Gmap_Index_schMed4	mRNA	963169	963241	.	+	.	ID=dd_Smed_g4_UNDET_Val_62.mrna2;Name=dd_Smed_g4_UNDET_Val_62;Parent=dd_Smed_g4_UNDET_Val_62.path2;coverage=100.0;identity=90.8;matches=69;mismatches=3;indels=4;unknowns=0
dd_Smes_g4_197	Gmap_Index_schMed4	exon	963169	963241	90	+	.	ID=dd_Smed_g4_UNDET_Val_62.mrna2.exon1;Name=dd_Smed_g4_UNDET_Val_62;Parent=dd_Smed_g4_UNDET_Val_62.mrna2;Target=dd_Smed_g4_UNDET_Val_62 1 75 +
dd_Smes_g4_197	Gmap_Index_schMed4	CDS	963170	963174	100	+	0	ID=dd_Smed_g4_UNDET_Val_62.mrna2.cds1;Name=dd_Smed_g4_UNDET_Val_62;Parent=dd_Smed_g4_UNDET_Val_62.mrna2;Target=dd_Smed_g4_UNDET_Val_62 2 6 +
dd_Smes_g4_197	Gmap_Index_schMed4	CDS	963176	963239	90	+	2	ID=dd_Smed_g4_UNDET_Val_62.mrna2.cds2;Name=dd_Smed_g4_UNDET_Val_62;Parent=dd_Smed_g4_UNDET_Val_62.mrna2;Target=dd_Smed_g4_UNDET_Val_62 7 73 +
###
dd_Smes_g4_197	Gmap_Index_schMed4	gene	971994	972066	.	+	.	ID=dd_Smed_g4_UNDET_Val_62.path3;Name=dd_Smed_g4_UNDET_Val_62
dd_Smes_g4_197	Gmap_Index_schMed4	mRNA	971994	972066	.	+	.	ID=dd_Smed_g4_UNDET_Val_62.mrna3;Name=dd_Smed_g4_UNDET_Val_62;Parent=dd_Smed_g4_UNDET_Val_62.path3;coverage=100.0;identity=90.8;matches=69;mismatches=3;indels=4;unknowns=0
dd_Smes_g4_197	Gmap_Index_schMed4	exon	971994	972066	90	+	.	ID=dd_Smed_g4_UNDET_Val_62.mrna3.exon1;Name=dd_Smed_g4_UNDET_Val_62;Parent=dd_Smed_g4_UNDET_Val_62.mrna3;Target=dd_Smed_g4_UNDET_Val_62 1 75 +
dd_Smes_g4_197	Gmap_Index_schMed4	CDS	971995	971999	100	+	0	ID=dd_Smed_g4_UNDET_Val_62.mrna3.cds1;Name=dd_Smed_g4_UNDET_Val_62;Parent=dd_Smed_g4_UNDET_Val_62.mrna3;Target=dd_Smed_g4_UNDET_Val_62 2 6 +
dd_Smes_g4_197	Gmap_Index_schMed4	CDS	972001	972064	90	+	2	ID=dd_Smed_g4_UNDET_Val_62.mrna3.cds2;Name=dd_Smed_g4_UNDET_Val_62;Parent=dd_Smed_g4_UNDET_Val_62.mrna3;Target=dd_Smed_g4_UNDET_Val_62 7 73 +
###
dd_Smes_g4_25	Gmap_Index_schMed4	gene	846742	846807	.	+	.	ID=dd_Smed_g4_UNDET_Val_62.path4;Name=dd_Smed_g4_UNDET_Val_62
dd_Smes_g4_25	Gmap_Index_schMed4	mRNA	846742	846807	.	+	.	ID=dd_Smed_g4_UNDET_Val_62.mrna4;Name=dd_Smed_g4_UNDET_Val_62;Parent=dd_Smed_g4_UNDET_Val_62.path4;coverage=92.0;identity=88.4;matches=61;mismatches=5;indels=3;unknowns=0
dd_Smes_g4_25	Gmap_Index_schMed4	exon	846742	846807	88	+	.	ID=dd_Smed_g4_UNDET_Val_62.mrna4.exon1;Name=dd_Smed_g4_UNDET_Val_62;Parent=dd_Smed_g4_UNDET_Val_62.mrna4;Target=dd_Smed_g4_UNDET_Val_62 7 75 +
dd_Smes_g4_25	Gmap_Index_schMed4	CDS	846742	846807	88	+	0	ID=dd_Smed_g4_UNDET_Val_62.mrna4.cds1;Name=dd_Smed_g4_UNDET_Val_62;Parent=dd_Smed_g4_UNDET_Val_62.mrna4;Target=dd_Smed_g4_UNDET_Val_62 7 75 +
###
dd_Smes_g4_4	Gmap_Index_schMed4	gene	13934803	13934875	.	-	.	ID=dd_Smed_g4_Pseudo_UNDET_Thr_40.path1;Name=dd_Smed_g4_Pseudo_UNDET_Thr_40
dd_Smes_g4_4	Gmap_Index_schMed4	mRNA	13934803	13934875	.	-	.	ID=dd_Smed_g4_Pseudo_UNDET_Thr_40.mrna1;Name=dd_Smed_g4_Pseudo_UNDET_Thr_40;Parent=dd_Smed_g4_Pseudo_UNDET_Thr_40.path1;coverage=100.0;identity=100.0;matches=73;mismatches=0;indels=0;unknowns=0
dd_Smes_g4_4	Gmap_Index_schMed4	exon	13934803	13934875	100	-	.	ID=dd_Smed_g4_Pseudo_UNDET_Thr_40.mrna1.exon1;Name=dd_Smed_g4_Pseudo_UNDET_Thr_40;Parent=dd_Smed_g4_Pseudo_UNDET_Thr_40.mrna1;Target=dd_Smed_g4_Pseudo_UNDET_Thr_40 1 73 +
dd_Smes_g4_4	Gmap_Index_schMed4	CDS	13934805	13934873	100	-	0	ID=dd_Smed_g4_Pseudo_UNDET_Thr_40.mrna1.cds1;Name=dd_Smed_g4_Pseudo_UNDET_Thr_40;Parent=dd_Smed_g4_Pseudo_UNDET_Thr_40.mrna1;Target=dd_Smed_g4_Pseudo_UNDET_Thr_40 3 71 +
###
dd_Smes_g4_5_alt_2	Gmap_Index_schMed4	gene	38360	38429	.	-	.	ID=dd_Smed_g4_Pseudo_UNDET_Lys_37.path1;Name=dd_Smed_g4_Pseudo_UNDET_Lys_37
dd_Smes_g4_5_alt_2	Gmap_Index_schMed4	mRNA	38360	38429	.	-	.	ID=dd_Smed_g4_Pseudo_UNDET_Lys_37.mrna1;Name=dd_Smed_g4_Pseudo_UNDET_Lys_37;Parent=dd_Smed_g4_Pseudo_UNDET_Lys_37.path1;coverage=100.0;identity=100.0;matches=70;mismatches=0;indels=0;unknowns=0
dd_Smes_g4_5_alt_2	Gmap_Index_schMed4	exon	38360	38429	100	-	.	ID=dd_Smed_g4_Pseudo_UNDET_Lys_37.mrna1.exon1;Name=dd_Smed_g4_Pseudo_UNDET_Lys_37;Parent=dd_Smed_g4_Pseudo_UNDET_Lys_37.mrna1;Target=dd_Smed_g4_Pseudo_UNDET_Lys_37 1 70 +
dd_Smes_g4_5_alt_2	Gmap_Index_schMed4	CDS	38361	38429	100	-	0	ID=dd_Smed_g4_Pseudo_UNDET_Lys_37.mrna1.cds1;Name=dd_Smed_g4_Pseudo_UNDET_Lys_37;Parent=dd_Smed_g4_Pseudo_UNDET_Lys_37.mrna1;Target=dd_Smed_g4_Pseudo_UNDET_Lys_37 1 69 +
###
dd_Smes_g4_210_alt_3	Gmap_Index_schMed4	gene	16447	16501	.	+	.	ID=dd_Smed_g4_Pseudo_UNDET_Lys_37.path2;Name=dd_Smed_g4_Pseudo_UNDET_Lys_37
dd_Smes_g4_210_alt_3	Gmap_Index_schMed4	mRNA	16447	16501	.	+	.	ID=dd_Smed_g4_Pseudo_UNDET_Lys_37.mrna2;Name=dd_Smed_g4_Pseudo_UNDET_Lys_37;Parent=dd_Smed_g4_Pseudo_UNDET_Lys_37.path2;coverage=77.1;identity=92.9;matches=52;mismatches=1;indels=3;unknowns=0
dd_Smes_g4_210_alt_3	Gmap_Index_schMed4	exon	16447	16501	92	+	.	ID=dd_Smed_g4_Pseudo_UNDET_Lys_37.mrna2.exon1;Name=dd_Smed_g4_Pseudo_UNDET_Lys_37;Parent=dd_Smed_g4_Pseudo_UNDET_Lys_37.mrna2;Target=dd_Smed_g4_Pseudo_UNDET_Lys_37 11 64 +
dd_Smes_g4_210_alt_3	Gmap_Index_schMed4	CDS	16449	16468	95	+	0	ID=dd_Smed_g4_Pseudo_UNDET_Lys_37.mrna2.cds1;Name=dd_Smed_g4_Pseudo_UNDET_Lys_37;Parent=dd_Smed_g4_Pseudo_UNDET_Lys_37.mrna2;Target=dd_Smed_g4_Pseudo_UNDET_Lys_37 13 33 +
dd_Smes_g4_210_alt_3	Gmap_Index_schMed4	CDS	16470	16495	96	+	0	ID=dd_Smed_g4_Pseudo_UNDET_Lys_37.mrna2.cds2;Name=dd_Smed_g4_Pseudo_UNDET_Lys_37;Parent=dd_Smed_g4_Pseudo_UNDET_Lys_37.mrna2;Target=dd_Smed_g4_Pseudo_UNDET_Lys_37 34 59 +
dd_Smes_g4_210_alt_3	Gmap_Index_schMed4	CDS	16497	16500	100	+	2	ID=dd_Smed_g4_Pseudo_UNDET_Lys_37.mrna2.cds3;Name=dd_Smed_g4_Pseudo_UNDET_Lys_37;Parent=dd_Smed_g4_Pseudo_UNDET_Lys_37.mrna2;Target=dd_Smed_g4_Pseudo_UNDET_Lys_37 60 63 +
###
dd_Smes_g4_210_alt_3	Gmap_Index_schMed4	gene	16878	16926	.	+	.	ID=dd_Smed_g4_Pseudo_UNDET_Lys_37.path3;Name=dd_Smed_g4_Pseudo_UNDET_Lys_37
dd_Smes_g4_210_alt_3	Gmap_Index_schMed4	mRNA	16878	16926	.	+	.	ID=dd_Smed_g4_Pseudo_UNDET_Lys_37.mrna3;Name=dd_Smed_g4_Pseudo_UNDET_Lys_37;Parent=dd_Smed_g4_Pseudo_UNDET_Lys_37.path3;coverage=71.4;identity=94.1;matches=48;mismatches=0;indels=3;unknowns=0
dd_Smes_g4_210_alt_3	Gmap_Index_schMed4	exon	16878	16926	94	+	.	ID=dd_Smed_g4_Pseudo_UNDET_Lys_37.mrna3.exon1;Name=dd_Smed_g4_Pseudo_UNDET_Lys_37;Parent=dd_Smed_g4_Pseudo_UNDET_Lys_37.mrna3;Target=dd_Smed_g4_Pseudo_UNDET_Lys_37 11 60 +
dd_Smes_g4_210_alt_3	Gmap_Index_schMed4	CDS	16880	16899	95	+	0	ID=dd_Smed_g4_Pseudo_UNDET_Lys_37.mrna3.cds1;Name=dd_Smed_g4_Pseudo_UNDET_Lys_37;Parent=dd_Smed_g4_Pseudo_UNDET_Lys_37.mrna3;Target=dd_Smed_g4_Pseudo_UNDET_Lys_37 13 33 +
dd_Smes_g4_210_alt_3	Gmap_Index_schMed4	CDS	16901	16926	96	+	0	ID=dd_Smed_g4_Pseudo_UNDET_Lys_37.mrna3.cds2;Name=dd_Smed_g4_Pseudo_UNDET_Lys_37;Parent=dd_Smed_g4_Pseudo_UNDET_Lys_37.mrna3;Target=dd_Smed_g4_Pseudo_UNDET_Lys_37 34 60 +
###
dd_Smes_g4_210_alt_3	Gmap_Index_schMed4	gene	41841	41896	.	+	.	ID=dd_Smed_g4_Pseudo_UNDET_Lys_37.path4;Name=dd_Smed_g4_Pseudo_UNDET_Lys_37
dd_Smes_g4_210_alt_3	Gmap_Index_schMed4	mRNA	41841	41896	.	+	.	ID=dd_Smed_g4_Pseudo_UNDET_Lys_37.mrna4;Name=dd_Smed_g4_Pseudo_UNDET_Lys_37;Parent=dd_Smed_g4_Pseudo_UNDET_Lys_37.path4;coverage=77.1;identity=91.2;matches=52;mismatches=1;indels=4;unknowns=0
dd_Smes_g4_210_alt_3	Gmap_Index_schMed4	exon	41841	41896	91	+	.	ID=dd_Smed_g4_Pseudo_UNDET_Lys_37.mrna4.exon1;Name=dd_Smed_g4_Pseudo_UNDET_Lys_37;Parent=dd_Smed_g4_Pseudo_UNDET_Lys_37.mrna4;Target=dd_Smed_g4_Pseudo_UNDET_Lys_37 11 64 +
dd_Smes_g4_210_alt_3	Gmap_Index_schMed4	CDS	41843	41862	95	+	0	ID=dd_Smed_g4_Pseudo_UNDET_Lys_37.mrna4.cds1;Name=dd_Smed_g4_Pseudo_UNDET_Lys_37;Parent=dd_Smed_g4_Pseudo_UNDET_Lys_37.mrna4;Target=dd_Smed_g4_Pseudo_UNDET_Lys_37 13 33 +
dd_Smes_g4_210_alt_3	Gmap_Index_schMed4	CDS	41864	41889	96	+	0	ID=dd_Smed_g4_Pseudo_UNDET_Lys_37.mrna4.cds2;Name=dd_Smed_g4_Pseudo_UNDET_Lys_37;Parent=dd_Smed_g4_Pseudo_UNDET_Lys_37.mrna4;Target=dd_Smed_g4_Pseudo_UNDET_Lys_37 34 59 +
dd_Smes_g4_210_alt_3	Gmap_Index_schMed4	CDS	41892	41895	100	+	2	ID=dd_Smed_g4_Pseudo_UNDET_Lys_37.mrna4.cds3;Name=dd_Smed_g4_Pseudo_UNDET_Lys_37;Parent=dd_Smed_g4_Pseudo_UNDET_Lys_37.mrna4;Target=dd_Smed_g4_Pseudo_UNDET_Lys_37 60 63 +
###
dd_Smes_g4_210_alt_3	Gmap_Index_schMed4	gene	40548	40598	.	+	.	ID=dd_Smed_g4_Pseudo_UNDET_Lys_37.path5;Name=dd_Smed_g4_Pseudo_UNDET_Lys_37
dd_Smes_g4_210_alt_3	Gmap_Index_schMed4	mRNA	40548	40598	.	+	.	ID=dd_Smed_g4_Pseudo_UNDET_Lys_37.mrna5;Name=dd_Smed_g4_Pseudo_UNDET_Lys_37;Parent=dd_Smed_g4_Pseudo_UNDET_Lys_37.path5;coverage=71.4;identity=92.3;matches=48;mismatches=1;indels=3;unknowns=0
dd_Smes_g4_210_alt_3	Gmap_Index_schMed4	exon	40548	40598	92	+	.	ID=dd_Smed_g4_Pseudo_UNDET_Lys_37.mrna5.exon1;Name=dd_Smed_g4_Pseudo_UNDET_Lys_37;Parent=dd_Smed_g4_Pseudo_UNDET_Lys_37.mrna5;Target=dd_Smed_g4_Pseudo_UNDET_Lys_37 11 60 +
dd_Smes_g4_210_alt_3	Gmap_Index_schMed4	CDS	40550	40569	95	+	0	ID=dd_Smed_g4_Pseudo_UNDET_Lys_37.mrna5.cds1;Name=dd_Smed_g4_Pseudo_UNDET_Lys_37;Parent=dd_Smed_g4_Pseudo_UNDET_Lys_37.mrna5;Target=dd_Smed_g4_Pseudo_UNDET_Lys_37 13 33 +
dd_Smes_g4_210_alt_3	Gmap_Index_schMed4	CDS	40571	40587	93	+	0	ID=dd_Smed_g4_Pseudo_UNDET_Lys_37.mrna5.cds2;Name=dd_Smed_g4_Pseudo_UNDET_Lys_37;Parent=dd_Smed_g4_Pseudo_UNDET_Lys_37.mrna5;Target=dd_Smed_g4_Pseudo_UNDET_Lys_37 34 50 +
dd_Smes_g4_210_alt_3	Gmap_Index_schMed4	CDS	40589	40598	100	+	2	ID=dd_Smed_g4_Pseudo_UNDET_Lys_37.mrna5.cds3;Name=dd_Smed_g4_Pseudo_UNDET_Lys_37;Parent=dd_Smed_g4_Pseudo_UNDET_Lys_37.mrna5;Target=dd_Smed_g4_Pseudo_UNDET_Lys_37 51 60 +
###
dd_Smes_g4_247	Gmap_Index_schMed4	gene	4866	4946	.	-	.	ID=dd_Smed_g4_Pseudo_UNDET_Ser_41.path1;Name=dd_Smed_g4_Pseudo_UNDET_Ser_41
dd_Smes_g4_247	Gmap_Index_schMed4	mRNA	4866	4946	.	-	.	ID=dd_Smed_g4_Pseudo_UNDET_Ser_41.mrna1;Name=dd_Smed_g4_Pseudo_UNDET_Ser_41;Parent=dd_Smed_g4_Pseudo_UNDET_Ser_41.path1;coverage=100.0;identity=100.0;matches=81;mismatches=0;indels=0;unknowns=0
dd_Smes_g4_247	Gmap_Index_schMed4	exon	4866	4946	100	-	.	ID=dd_Smed_g4_Pseudo_UNDET_Ser_41.mrna1.exon1;Name=dd_Smed_g4_Pseudo_UNDET_Ser_41;Parent=dd_Smed_g4_Pseudo_UNDET_Ser_41.mrna1;Target=dd_Smed_g4_Pseudo_UNDET_Ser_41 1 81 +
dd_Smes_g4_247	Gmap_Index_schMed4	CDS	4866	4907	100	-	0	ID=dd_Smed_g4_Pseudo_UNDET_Ser_41.mrna1.cds1;Name=dd_Smed_g4_Pseudo_UNDET_Ser_41;Parent=dd_Smed_g4_Pseudo_UNDET_Ser_41.mrna1;Target=dd_Smed_g4_Pseudo_UNDET_Ser_41 40 81 +
###
dd_Smes_g4_53	Gmap_Index_schMed4	gene	21664	21741	.	-	.	ID=dd_Smed_g4_UNDET_Val_13.path1;Name=dd_Smed_g4_UNDET_Val_13
dd_Smes_g4_53	Gmap_Index_schMed4	mRNA	21664	21741	.	-	.	ID=dd_Smed_g4_UNDET_Val_13.mrna1;Name=dd_Smed_g4_UNDET_Val_13;Parent=dd_Smed_g4_UNDET_Val_13.path1;coverage=100.0;identity=100.0;matches=78;mismatches=0;indels=0;unknowns=0
dd_Smes_g4_53	Gmap_Index_schMed4	exon	21664	21741	100	-	.	ID=dd_Smed_g4_UNDET_Val_13.mrna1.exon1;Name=dd_Smed_g4_UNDET_Val_13;Parent=dd_Smed_g4_UNDET_Val_13.mrna1;Target=dd_Smed_g4_UNDET_Val_13 1 78 +
dd_Smes_g4_53	Gmap_Index_schMed4	CDS	21664	21741	100	-	0	ID=dd_Smed_g4_UNDET_Val_13.mrna1.cds1;Name=dd_Smed_g4_UNDET_Val_13;Parent=dd_Smed_g4_UNDET_Val_13.mrna1;Target=dd_Smed_g4_UNDET_Val_13 1 78 +
###
dd_Smes_g4_263	Gmap_Index_schMed4	gene	16183	16255	.	+	.	ID=dd_Smed_g4_UNDET_Val_13.path2;Name=dd_Smed_g4_UNDET_Val_13
dd_Smes_g4_263	Gmap_Index_schMed4	mRNA	16183	16255	.	+	.	ID=dd_Smed_g4_UNDET_Val_13.mrna2;Name=dd_Smed_g4_UNDET_Val_13;Parent=dd_Smed_g4_UNDET_Val_13.path2;coverage=100.0;identity=93.6;matches=73;mismatches=0;indels=5;unknowns=0
dd_Smes_g4_263	Gmap_Index_schMed4	exon	16183	16255	93	+	.	ID=dd_Smed_g4_UNDET_Val_13.mrna2.exon1;Name=dd_Smed_g4_UNDET_Val_13;Parent=dd_Smed_g4_UNDET_Val_13.mrna2;Target=dd_Smed_g4_UNDET_Val_13 1 78 +
dd_Smes_g4_263	Gmap_Index_schMed4	CDS	16184	16253	93	+	0	ID=dd_Smed_g4_UNDET_Val_13.mrna2.cds1;Name=dd_Smed_g4_UNDET_Val_13;Parent=dd_Smed_g4_UNDET_Val_13.mrna2;Target=dd_Smed_g4_UNDET_Val_13 2 76 +
###
dd_Smes_g4_263	Gmap_Index_schMed4	gene	16435	16507	.	+	.	ID=dd_Smed_g4_UNDET_Val_13.path3;Name=dd_Smed_g4_UNDET_Val_13
dd_Smes_g4_263	Gmap_Index_schMed4	mRNA	16435	16507	.	+	.	ID=dd_Smed_g4_UNDET_Val_13.mrna3;Name=dd_Smed_g4_UNDET_Val_13;Parent=dd_Smed_g4_UNDET_Val_13.path3;coverage=100.0;identity=93.6;matches=73;mismatches=0;indels=5;unknowns=0
dd_Smes_g4_263	Gmap_Index_schMed4	exon	16435	16507	93	+	.	ID=dd_Smed_g4_UNDET_Val_13.mrna3.exon1;Name=dd_Smed_g4_UNDET_Val_13;Parent=dd_Smed_g4_UNDET_Val_13.mrna3;Target=dd_Smed_g4_UNDET_Val_13 1 78 +
dd_Smes_g4_263	Gmap_Index_schMed4	CDS	16436	16505	93	+	0	ID=dd_Smed_g4_UNDET_Val_13.mrna3.cds1;Name=dd_Smed_g4_UNDET_Val_13;Parent=dd_Smed_g4_UNDET_Val_13.mrna3;Target=dd_Smed_g4_UNDET_Val_13 2 76 +
###
dd_Smes_g4_263	Gmap_Index_schMed4	gene	16687	16759	.	+	.	ID=dd_Smed_g4_UNDET_Val_13.path4;Name=dd_Smed_g4_UNDET_Val_13
dd_Smes_g4_263	Gmap_Index_schMed4	mRNA	16687	16759	.	+	.	ID=dd_Smed_g4_UNDET_Val_13.mrna4;Name=dd_Smed_g4_UNDET_Val_13;Parent=dd_Smed_g4_UNDET_Val_13.path4;coverage=100.0;identity=93.6;matches=73;mismatches=0;indels=5;unknowns=0
dd_Smes_g4_263	Gmap_Index_schMed4	exon	16687	16759	93	+	.	ID=dd_Smed_g4_UNDET_Val_13.mrna4.exon1;Name=dd_Smed_g4_UNDET_Val_13;Parent=dd_Smed_g4_UNDET_Val_13.mrna4;Target=dd_Smed_g4_UNDET_Val_13 1 78 +
dd_Smes_g4_263	Gmap_Index_schMed4	CDS	16688	16757	93	+	0	ID=dd_Smed_g4_UNDET_Val_13.mrna4.cds1;Name=dd_Smed_g4_UNDET_Val_13;Parent=dd_Smed_g4_UNDET_Val_13.mrna4;Target=dd_Smed_g4_UNDET_Val_13 2 76 +
###
dd_Smes_g4_263	Gmap_Index_schMed4	gene	18955	19027	.	+	.	ID=dd_Smed_g4_UNDET_Val_13.path5;Name=dd_Smed_g4_UNDET_Val_13
dd_Smes_g4_263	Gmap_Index_schMed4	mRNA	18955	19027	.	+	.	ID=dd_Smed_g4_UNDET_Val_13.mrna5;Name=dd_Smed_g4_UNDET_Val_13;Parent=dd_Smed_g4_UNDET_Val_13.path5;coverage=100.0;identity=93.6;matches=73;mismatches=0;indels=5;unknowns=0
dd_Smes_g4_263	Gmap_Index_schMed4	exon	18955	19027	93	+	.	ID=dd_Smed_g4_UNDET_Val_13.mrna5.exon1;Name=dd_Smed_g4_UNDET_Val_13;Parent=dd_Smed_g4_UNDET_Val_13.mrna5;Target=dd_Smed_g4_UNDET_Val_13 1 78 +
dd_Smes_g4_263	Gmap_Index_schMed4	CDS	18956	19025	93	+	0	ID=dd_Smed_g4_UNDET_Val_13.mrna5.cds1;Name=dd_Smed_g4_UNDET_Val_13;Parent=dd_Smed_g4_UNDET_Val_13.mrna5;Target=dd_Smed_g4_UNDET_Val_13 2 76 +
###
dd_Smes_g4_256_alt_4	Gmap_Index_schMed4	gene	8702	8774	.	+	.	ID=dd_Smed_g4_Pseudo_UNDET_Trp_27.path1;Name=dd_Smed_g4_Pseudo_UNDET_Trp_27
dd_Smes_g4_256_alt_4	Gmap_Index_schMed4	mRNA	8702	8774	.	+	.	ID=dd_Smed_g4_Pseudo_UNDET_Trp_27.mrna1;Name=dd_Smed_g4_Pseudo_UNDET_Trp_27;Parent=dd_Smed_g4_Pseudo_UNDET_Trp_27.path1;coverage=100.0;identity=100.0;matches=73;mismatches=0;indels=0;unknowns=0
dd_Smes_g4_256_alt_4	Gmap_Index_schMed4	exon	8702	8774	100	+	.	ID=dd_Smed_g4_Pseudo_UNDET_Trp_27.mrna1.exon1;Name=dd_Smed_g4_Pseudo_UNDET_Trp_27;Parent=dd_Smed_g4_Pseudo_UNDET_Trp_27.mrna1;Target=dd_Smed_g4_Pseudo_UNDET_Trp_27 1 73 +
dd_Smes_g4_256_alt_4	Gmap_Index_schMed4	CDS	8703	8774	100	+	0	ID=dd_Smed_g4_Pseudo_UNDET_Trp_27.mrna1.cds1;Name=dd_Smed_g4_Pseudo_UNDET_Trp_27;Parent=dd_Smed_g4_Pseudo_UNDET_Trp_27.mrna1;Target=dd_Smed_g4_Pseudo_UNDET_Trp_27 2 73 +
###
dd_Smes_g4_44	Gmap_Index_schMed4	gene	4596302	4596371	.	-	.	ID=dd_Smed_g4_Pseudo_UNDET_Trp_27.path2;Name=dd_Smed_g4_Pseudo_UNDET_Trp_27
dd_Smes_g4_44	Gmap_Index_schMed4	mRNA	4596302	4596371	.	-	.	ID=dd_Smed_g4_Pseudo_UNDET_Trp_27.mrna2;Name=dd_Smed_g4_Pseudo_UNDET_Trp_27;Parent=dd_Smed_g4_Pseudo_UNDET_Trp_27.path2;coverage=98.6;identity=94.5;matches=69;mismatches=0;indels=4;unknowns=0
dd_Smes_g4_44	Gmap_Index_schMed4	exon	4596302	4596371	94	-	.	ID=dd_Smed_g4_Pseudo_UNDET_Trp_27.mrna2.exon1;Name=dd_Smed_g4_Pseudo_UNDET_Trp_27;Parent=dd_Smed_g4_Pseudo_UNDET_Trp_27.mrna2;Target=dd_Smed_g4_Pseudo_UNDET_Trp_27 1 72 +
dd_Smes_g4_44	Gmap_Index_schMed4	CDS	4596314	4596370	94	-	0	ID=dd_Smed_g4_Pseudo_UNDET_Trp_27.mrna2.cds1;Name=dd_Smed_g4_Pseudo_UNDET_Trp_27;Parent=dd_Smed_g4_Pseudo_UNDET_Trp_27.mrna2;Target=dd_Smed_g4_Pseudo_UNDET_Trp_27 2 61 +
dd_Smes_g4_44	Gmap_Index_schMed4	CDS	4596304	4596312	100	-	0	ID=dd_Smed_g4_Pseudo_UNDET_Trp_27.mrna2.cds2;Name=dd_Smed_g4_Pseudo_UNDET_Trp_27;Parent=dd_Smed_g4_Pseudo_UNDET_Trp_27.mrna2;Target=dd_Smed_g4_Pseudo_UNDET_Trp_27 62 70 +
###
dd_Smes_g4_44	Gmap_Index_schMed4	gene	4592403	4592473	.	-	.	ID=dd_Smed_g4_Pseudo_UNDET_Trp_27.path3;Name=dd_Smed_g4_Pseudo_UNDET_Trp_27
dd_Smes_g4_44	Gmap_Index_schMed4	mRNA	4592403	4592473	.	-	.	ID=dd_Smed_g4_Pseudo_UNDET_Trp_27.mrna3;Name=dd_Smed_g4_Pseudo_UNDET_Trp_27;Parent=dd_Smed_g4_Pseudo_UNDET_Trp_27.path3;coverage=98.6;identity=93.2;matches=69;mismatches=0;indels=5;unknowns=0
dd_Smes_g4_44	Gmap_Index_schMed4	exon	4592403	4592473	93	-	.	ID=dd_Smed_g4_Pseudo_UNDET_Trp_27.mrna3.exon1;Name=dd_Smed_g4_Pseudo_UNDET_Trp_27;Parent=dd_Smed_g4_Pseudo_UNDET_Trp_27.mrna3;Target=dd_Smed_g4_Pseudo_UNDET_Trp_27 1 72 +
dd_Smes_g4_44	Gmap_Index_schMed4	CDS	4592453	4592471	90	-	0	ID=dd_Smed_g4_Pseudo_UNDET_Trp_27.mrna3.cds1;Name=dd_Smed_g4_Pseudo_UNDET_Trp_27;Parent=dd_Smed_g4_Pseudo_UNDET_Trp_27.mrna3;Target=dd_Smed_g4_Pseudo_UNDET_Trp_27 3 23 +
###
dd_Smes_g4_44	Gmap_Index_schMed4	gene	4592682	4592752	.	-	.	ID=dd_Smed_g4_Pseudo_UNDET_Trp_27.path4;Name=dd_Smed_g4_Pseudo_UNDET_Trp_27
dd_Smes_g4_44	Gmap_Index_schMed4	mRNA	4592682	4592752	.	-	.	ID=dd_Smed_g4_Pseudo_UNDET_Trp_27.mrna4;Name=dd_Smed_g4_Pseudo_UNDET_Trp_27;Parent=dd_Smed_g4_Pseudo_UNDET_Trp_27.path4;coverage=98.6;identity=93.2;matches=69;mismatches=0;indels=5;unknowns=0
dd_Smes_g4_44	Gmap_Index_schMed4	exon	4592682	4592752	93	-	.	ID=dd_Smed_g4_Pseudo_UNDET_Trp_27.mrna4.exon1;Name=dd_Smed_g4_Pseudo_UNDET_Trp_27;Parent=dd_Smed_g4_Pseudo_UNDET_Trp_27.mrna4;Target=dd_Smed_g4_Pseudo_UNDET_Trp_27 1 72 +
dd_Smes_g4_44	Gmap_Index_schMed4	CDS	4592732	4592750	90	-	0	ID=dd_Smed_g4_Pseudo_UNDET_Trp_27.mrna4.cds1;Name=dd_Smed_g4_Pseudo_UNDET_Trp_27;Parent=dd_Smed_g4_Pseudo_UNDET_Trp_27.mrna4;Target=dd_Smed_g4_Pseudo_UNDET_Trp_27 3 23 +
###
dd_Smes_g4_44	Gmap_Index_schMed4	gene	4592960	4593030	.	-	.	ID=dd_Smed_g4_Pseudo_UNDET_Trp_27.path5;Name=dd_Smed_g4_Pseudo_UNDET_Trp_27
dd_Smes_g4_44	Gmap_Index_schMed4	mRNA	4592960	4593030	.	-	.	ID=dd_Smed_g4_Pseudo_UNDET_Trp_27.mrna5;Name=dd_Smed_g4_Pseudo_UNDET_Trp_27;Parent=dd_Smed_g4_Pseudo_UNDET_Trp_27.path5;coverage=98.6;identity=93.2;matches=69;mismatches=0;indels=5;unknowns=0
dd_Smes_g4_44	Gmap_Index_schMed4	exon	4592960	4593030	93	-	.	ID=dd_Smed_g4_Pseudo_UNDET_Trp_27.mrna5.exon1;Name=dd_Smed_g4_Pseudo_UNDET_Trp_27;Parent=dd_Smed_g4_Pseudo_UNDET_Trp_27.mrna5;Target=dd_Smed_g4_Pseudo_UNDET_Trp_27 1 72 +
dd_Smes_g4_44	Gmap_Index_schMed4	CDS	4593010	4593028	90	-	0	ID=dd_Smed_g4_Pseudo_UNDET_Trp_27.mrna5.cds1;Name=dd_Smed_g4_Pseudo_UNDET_Trp_27;Parent=dd_Smed_g4_Pseudo_UNDET_Trp_27.mrna5;Target=dd_Smed_g4_Pseudo_UNDET_Trp_27 3 23 +
###
dd_Smes_g4_211_alt_1	Gmap_Index_schMed4	gene	20471	20545	.	-	.	ID=dd_Smed_g4_UNDET_Val_2.path1;Name=dd_Smed_g4_UNDET_Val_2
dd_Smes_g4_211_alt_1	Gmap_Index_schMed4	mRNA	20471	20545	.	-	.	ID=dd_Smed_g4_UNDET_Val_2.mrna1;Name=dd_Smed_g4_UNDET_Val_2;Parent=dd_Smed_g4_UNDET_Val_2.path1;coverage=100.0;identity=100.0;matches=75;mismatches=0;indels=0;unknowns=0
dd_Smes_g4_211_alt_1	Gmap_Index_schMed4	exon	20471	20545	100	-	.	ID=dd_Smed_g4_UNDET_Val_2.mrna1.exon1;Name=dd_Smed_g4_UNDET_Val_2;Parent=dd_Smed_g4_UNDET_Val_2.mrna1;Target=dd_Smed_g4_UNDET_Val_2 1 75 +
dd_Smes_g4_211_alt_1	Gmap_Index_schMed4	CDS	20473	20544	100	-	0	ID=dd_Smed_g4_UNDET_Val_2.mrna1.cds1;Name=dd_Smed_g4_UNDET_Val_2;Parent=dd_Smed_g4_UNDET_Val_2.mrna1;Target=dd_Smed_g4_UNDET_Val_2 2 73 +
###
dd_Smes_g4_197	Gmap_Index_schMed4	gene	963375	963446	.	+	.	ID=dd_Smed_g4_UNDET_Val_2.path2;Name=dd_Smed_g4_UNDET_Val_2
dd_Smes_g4_197	Gmap_Index_schMed4	mRNA	963375	963446	.	+	.	ID=dd_Smed_g4_UNDET_Val_2.mrna2;Name=dd_Smed_g4_UNDET_Val_2;Parent=dd_Smed_g4_UNDET_Val_2.path2;coverage=98.7;identity=90.7;matches=68;mismatches=3;indels=4;unknowns=0
dd_Smes_g4_197	Gmap_Index_schMed4	exon	963375	963446	90	+	.	ID=dd_Smed_g4_UNDET_Val_2.mrna2.exon1;Name=dd_Smed_g4_UNDET_Val_2;Parent=dd_Smed_g4_UNDET_Val_2.mrna2;Target=dd_Smed_g4_UNDET_Val_2 2 75 +
dd_Smes_g4_197	Gmap_Index_schMed4	CDS	963375	963389	100	+	0	ID=dd_Smed_g4_UNDET_Val_2.mrna2.cds1;Name=dd_Smed_g4_UNDET_Val_2;Parent=dd_Smed_g4_UNDET_Val_2.mrna2;Target=dd_Smed_g4_UNDET_Val_2 2 16 +
dd_Smes_g4_197	Gmap_Index_schMed4	CDS	963391	963444	89	+	0	ID=dd_Smed_g4_UNDET_Val_2.mrna2.cds2;Name=dd_Smed_g4_UNDET_Val_2;Parent=dd_Smed_g4_UNDET_Val_2.mrna2;Target=dd_Smed_g4_UNDET_Val_2 17 73 +
###
dd_Smes_g4_197	Gmap_Index_schMed4	gene	962806	962875	.	+	.	ID=dd_Smed_g4_UNDET_Val_2.path3;Name=dd_Smed_g4_UNDET_Val_2
dd_Smes_g4_197	Gmap_Index_schMed4	mRNA	962806	962875	.	+	.	ID=dd_Smed_g4_UNDET_Val_2.mrna3;Name=dd_Smed_g4_UNDET_Val_2;Parent=dd_Smed_g4_UNDET_Val_2.path3;coverage=96.0;identity=90.4;matches=66;mismatches=3;indels=4;unknowns=0
dd_Smes_g4_197	Gmap_Index_schMed4	exon	962806	962875	90	+	.	ID=dd_Smed_g4_UNDET_Val_2.mrna3.exon1;Name=dd_Smed_g4_UNDET_Val_2;Parent=dd_Smed_g4_UNDET_Val_2.mrna3;Target=dd_Smed_g4_UNDET_Val_2 4 75 +
dd_Smes_g4_197	Gmap_Index_schMed4	CDS	962807	962818	100	+	0	ID=dd_Smed_g4_UNDET_Val_2.mrna3.cds1;Name=dd_Smed_g4_UNDET_Val_2;Parent=dd_Smed_g4_UNDET_Val_2.mrna3;Target=dd_Smed_g4_UNDET_Val_2 5 16 +
dd_Smes_g4_197	Gmap_Index_schMed4	CDS	962820	962873	89	+	0	ID=dd_Smed_g4_UNDET_Val_2.mrna3.cds2;Name=dd_Smed_g4_UNDET_Val_2;Parent=dd_Smed_g4_UNDET_Val_2.mrna3;Target=dd_Smed_g4_UNDET_Val_2 17 73 +
###
dd_Smes_g4_197	Gmap_Index_schMed4	gene	971631	971700	.	+	.	ID=dd_Smed_g4_UNDET_Val_2.path4;Name=dd_Smed_g4_UNDET_Val_2
dd_Smes_g4_197	Gmap_Index_schMed4	mRNA	971631	971700	.	+	.	ID=dd_Smed_g4_UNDET_Val_2.mrna4;Name=dd_Smed_g4_UNDET_Val_2;Parent=dd_Smed_g4_UNDET_Val_2.path4;coverage=96.0;identity=90.4;matches=66;mismatches=3;indels=4;unknowns=0
dd_Smes_g4_197	Gmap_Index_schMed4	exon	971631	971700	90	+	.	ID=dd_Smed_g4_UNDET_Val_2.mrna4.exon1;Name=dd_Smed_g4_UNDET_Val_2;Parent=dd_Smed_g4_UNDET_Val_2.mrna4;Target=dd_Smed_g4_UNDET_Val_2 4 75 +
dd_Smes_g4_197	Gmap_Index_schMed4	CDS	971632	971643	100	+	0	ID=dd_Smed_g4_UNDET_Val_2.mrna4.cds1;Name=dd_Smed_g4_UNDET_Val_2;Parent=dd_Smed_g4_UNDET_Val_2.mrna4;Target=dd_Smed_g4_UNDET_Val_2 5 16 +
dd_Smes_g4_197	Gmap_Index_schMed4	CDS	971645	971698	89	+	0	ID=dd_Smed_g4_UNDET_Val_2.mrna4.cds2;Name=dd_Smed_g4_UNDET_Val_2;Parent=dd_Smed_g4_UNDET_Val_2.mrna4;Target=dd_Smed_g4_UNDET_Val_2 17 73 +
###
dd_Smes_g4_263	Gmap_Index_schMed4	gene	13664	13736	.	+	.	ID=dd_Smed_g4_UNDET_Val_2.path5;Name=dd_Smed_g4_UNDET_Val_2
dd_Smes_g4_263	Gmap_Index_schMed4	mRNA	13664	13736	.	+	.	ID=dd_Smed_g4_UNDET_Val_2.mrna5;Name=dd_Smed_g4_UNDET_Val_2;Parent=dd_Smed_g4_UNDET_Val_2.path5;coverage=100.0;identity=89.5;matches=68;mismatches=4;indels=4;unknowns=0
dd_Smes_g4_263	Gmap_Index_schMed4	exon	13664	13736	89	+	.	ID=dd_Smed_g4_UNDET_Val_2.mrna5.exon1;Name=dd_Smed_g4_UNDET_Val_2;Parent=dd_Smed_g4_UNDET_Val_2.mrna5;Target=dd_Smed_g4_UNDET_Val_2 1 75 +
dd_Smes_g4_263	Gmap_Index_schMed4	CDS	13665	13680	93	+	0	ID=dd_Smed_g4_UNDET_Val_2.mrna5.cds1;Name=dd_Smed_g4_UNDET_Val_2;Parent=dd_Smed_g4_UNDET_Val_2.mrna5;Target=dd_Smed_g4_UNDET_Val_2 2 17 +
dd_Smes_g4_263	Gmap_Index_schMed4	CDS	13682	13734	89	+	1	ID=dd_Smed_g4_UNDET_Val_2.mrna5.cds2;Name=dd_Smed_g4_UNDET_Val_2;Parent=dd_Smed_g4_UNDET_Val_2.mrna5;Target=dd_Smed_g4_UNDET_Val_2 18 73 +
###
dd_Smes_g4_211_alt_1	Gmap_Index_schMed4	gene	29500	29578	.	-	.	ID=dd_Smed_g4_Pseudo_UNDET_Val_49.path1;Name=dd_Smed_g4_Pseudo_UNDET_Val_49
dd_Smes_g4_211_alt_1	Gmap_Index_schMed4	mRNA	29500	29578	.	-	.	ID=dd_Smed_g4_Pseudo_UNDET_Val_49.mrna1;Name=dd_Smed_g4_Pseudo_UNDET_Val_49;Parent=dd_Smed_g4_Pseudo_UNDET_Val_49.path1;coverage=100.0;identity=100.0;matches=79;mismatches=0;indels=0;unknowns=0
dd_Smes_g4_211_alt_1	Gmap_Index_schMed4	exon	29500	29578	100	-	.	ID=dd_Smed_g4_Pseudo_UNDET_Val_49.mrna1.exon1;Name=dd_Smed_g4_Pseudo_UNDET_Val_49;Parent=dd_Smed_g4_Pseudo_UNDET_Val_49.mrna1;Target=dd_Smed_g4_Pseudo_UNDET_Val_49 1 79 +
dd_Smes_g4_211_alt_1	Gmap_Index_schMed4	CDS	29500	29577	100	-	0	ID=dd_Smed_g4_Pseudo_UNDET_Val_49.mrna1.cds1;Name=dd_Smed_g4_Pseudo_UNDET_Val_49;Parent=dd_Smed_g4_Pseudo_UNDET_Val_49.mrna1;Target=dd_Smed_g4_Pseudo_UNDET_Val_49 2 79 +
###
dd_Smes_g4_197	Gmap_Index_schMed4	gene	992805	992830	.	-	.	ID=dd_Smed_g4_Pseudo_UNDET_Val_50.path1;Name=dd_Smed_g4_Pseudo_UNDET_Val_50
dd_Smes_g4_197	Gmap_Index_schMed4	mRNA	992805	992830	.	-	.	ID=dd_Smed_g4_Pseudo_UNDET_Val_50.mrna1;Name=dd_Smed_g4_Pseudo_UNDET_Val_50;Parent=dd_Smed_g4_Pseudo_UNDET_Val_50.path1;coverage=29.9;identity=100.0;matches=26;mismatches=0;indels=0;unknowns=0
dd_Smes_g4_197	Gmap_Index_schMed4	exon	992805	992830	100	-	.	ID=dd_Smed_g4_Pseudo_UNDET_Val_50.mrna1.exon1;Name=dd_Smed_g4_Pseudo_UNDET_Val_50;Parent=dd_Smed_g4_Pseudo_UNDET_Val_50.mrna1;Target=dd_Smed_g4_Pseudo_UNDET_Val_50 1 26 +
###
dd_Smes_g4_160	Gmap_Index_schMed4	gene	915905	915979	.	+	.	ID=dd_Smed_g4_Pseudo_UNDET_Arg_47.path1;Name=dd_Smed_g4_Pseudo_UNDET_Arg_47
dd_Smes_g4_160	Gmap_Index_schMed4	mRNA	915905	915979	.	+	.	ID=dd_Smed_g4_Pseudo_UNDET_Arg_47.mrna1;Name=dd_Smed_g4_Pseudo_UNDET_Arg_47;Parent=dd_Smed_g4_Pseudo_UNDET_Arg_47.path1;coverage=100.0;identity=100.0;matches=75;mismatches=0;indels=0;unknowns=0
dd_Smes_g4_160	Gmap_Index_schMed4	exon	915905	915979	100	+	.	ID=dd_Smed_g4_Pseudo_UNDET_Arg_47.mrna1.exon1;Name=dd_Smed_g4_Pseudo_UNDET_Arg_47;Parent=dd_Smed_g4_Pseudo_UNDET_Arg_47.mrna1;Target=dd_Smed_g4_Pseudo_UNDET_Arg_47 1 75 +
dd_Smes_g4_160	Gmap_Index_schMed4	CDS	915907	915978	100	+	0	ID=dd_Smed_g4_Pseudo_UNDET_Arg_47.mrna1.cds1;Name=dd_Smed_g4_Pseudo_UNDET_Arg_47;Parent=dd_Smed_g4_Pseudo_UNDET_Arg_47.mrna1;Target=dd_Smed_g4_Pseudo_UNDET_Arg_47 3 74 +
###
dd_Smes_g4_160	Gmap_Index_schMed4	gene	893163	893234	.	+	.	ID=dd_Smed_g4_Pseudo_UNDET_Arg_47.path2;Name=dd_Smed_g4_Pseudo_UNDET_Arg_47
dd_Smes_g4_160	Gmap_Index_schMed4	mRNA	893163	893234	.	+	.	ID=dd_Smed_g4_Pseudo_UNDET_Arg_47.mrna2;Name=dd_Smed_g4_Pseudo_UNDET_Arg_47;Parent=dd_Smed_g4_Pseudo_UNDET_Arg_47.path2;coverage=97.3;identity=93.3;matches=70;mismatches=0;indels=5;unknowns=0
dd_Smes_g4_160	Gmap_Index_schMed4	exon	893163	893234	93	+	.	ID=dd_Smed_g4_Pseudo_UNDET_Arg_47.mrna2.exon1;Name=dd_Smed_g4_Pseudo_UNDET_Arg_47;Parent=dd_Smed_g4_Pseudo_UNDET_Arg_47.mrna2;Target=dd_Smed_g4_Pseudo_UNDET_Arg_47 1 73 +
dd_Smes_g4_160	Gmap_Index_schMed4	CDS	893163	893171	100	+	0	ID=dd_Smed_g4_Pseudo_UNDET_Arg_47.mrna2.cds1;Name=dd_Smed_g4_Pseudo_UNDET_Arg_47;Parent=dd_Smed_g4_Pseudo_UNDET_Arg_47.mrna2;Target=dd_Smed_g4_Pseudo_UNDET_Arg_47 1 9 +
dd_Smes_g4_160	Gmap_Index_schMed4	CDS	893173	893178	100	+	0	ID=dd_Smed_g4_Pseudo_UNDET_Arg_47.mrna2.cds2;Name=dd_Smed_g4_Pseudo_UNDET_Arg_47;Parent=dd_Smed_g4_Pseudo_UNDET_Arg_47.mrna2;Target=dd_Smed_g4_Pseudo_UNDET_Arg_47 10 15 +
###
dd_Smes_g4_160	Gmap_Index_schMed4	gene	874454	874526	.	+	.	ID=dd_Smed_g4_Pseudo_UNDET_Arg_47.path3;Name=dd_Smed_g4_Pseudo_UNDET_Arg_47
dd_Smes_g4_160	Gmap_Index_schMed4	mRNA	874454	874526	.	+	.	ID=dd_Smed_g4_Pseudo_UNDET_Arg_47.mrna3;Name=dd_Smed_g4_Pseudo_UNDET_Arg_47;Parent=dd_Smed_g4_Pseudo_UNDET_Arg_47.path3;coverage=97.3;identity=94.7;matches=71;mismatches=0;indels=4;unknowns=0
dd_Smes_g4_160	Gmap_Index_schMed4	exon	874454	874526	94	+	.	ID=dd_Smed_g4_Pseudo_UNDET_Arg_47.mrna3.exon1;Name=dd_Smed_g4_Pseudo_UNDET_Arg_47;Parent=dd_Smed_g4_Pseudo_UNDET_Arg_47.mrna3;Target=dd_Smed_g4_Pseudo_UNDET_Arg_47 1 73 +
dd_Smes_g4_160	Gmap_Index_schMed4	CDS	874482	874518	94	+	0	ID=dd_Smed_g4_Pseudo_UNDET_Arg_47.mrna3.cds1;Name=dd_Smed_g4_Pseudo_UNDET_Arg_47;Parent=dd_Smed_g4_Pseudo_UNDET_Arg_47.mrna3;Target=dd_Smed_g4_Pseudo_UNDET_Arg_47 28 66 +
dd_Smes_g4_160	Gmap_Index_schMed4	CDS	874520	874525	100	+	0	ID=dd_Smed_g4_Pseudo_UNDET_Arg_47.mrna3.cds2;Name=dd_Smed_g4_Pseudo_UNDET_Arg_47;Parent=dd_Smed_g4_Pseudo_UNDET_Arg_47.mrna3;Target=dd_Smed_g4_Pseudo_UNDET_Arg_47 67 72 +
###
dd_Smes_g4_160	Gmap_Index_schMed4	gene	893587	893659	.	+	.	ID=dd_Smed_g4_Pseudo_UNDET_Arg_47.path4;Name=dd_Smed_g4_Pseudo_UNDET_Arg_47
dd_Smes_g4_160	Gmap_Index_schMed4	mRNA	893587	893659	.	+	.	ID=dd_Smed_g4_Pseudo_UNDET_Arg_47.mrna4;Name=dd_Smed_g4_Pseudo_UNDET_Arg_47;Parent=dd_Smed_g4_Pseudo_UNDET_Arg_47.path4;coverage=97.3;identity=94.7;matches=71;mismatches=0;indels=4;unknowns=0
dd_Smes_g4_160	Gmap_Index_schMed4	exon	893587	893659	94	+	.	ID=dd_Smed_g4_Pseudo_UNDET_Arg_47.mrna4.exon1;Name=dd_Smed_g4_Pseudo_UNDET_Arg_47;Parent=dd_Smed_g4_Pseudo_UNDET_Arg_47.mrna4;Target=dd_Smed_g4_Pseudo_UNDET_Arg_47 1 73 +
dd_Smes_g4_160	Gmap_Index_schMed4	CDS	893615	893651	94	+	0	ID=dd_Smed_g4_Pseudo_UNDET_Arg_47.mrna4.cds1;Name=dd_Smed_g4_Pseudo_UNDET_Arg_47;Parent=dd_Smed_g4_Pseudo_UNDET_Arg_47.mrna4;Target=dd_Smed_g4_Pseudo_UNDET_Arg_47 28 66 +
dd_Smes_g4_160	Gmap_Index_schMed4	CDS	893653	893658	100	+	0	ID=dd_Smed_g4_Pseudo_UNDET_Arg_47.mrna4.cds2;Name=dd_Smed_g4_Pseudo_UNDET_Arg_47;Parent=dd_Smed_g4_Pseudo_UNDET_Arg_47.mrna4;Target=dd_Smed_g4_Pseudo_UNDET_Arg_47 67 72 +
###
dd_Smes_g4_160	Gmap_Index_schMed4	gene	892738	892808	.	+	.	ID=dd_Smed_g4_Pseudo_UNDET_Arg_47.path5;Name=dd_Smed_g4_Pseudo_UNDET_Arg_47
dd_Smes_g4_160	Gmap_Index_schMed4	mRNA	892738	892808	.	+	.	ID=dd_Smed_g4_Pseudo_UNDET_Arg_47.mrna5;Name=dd_Smed_g4_Pseudo_UNDET_Arg_47;Parent=dd_Smed_g4_Pseudo_UNDET_Arg_47.path5;coverage=97.3;identity=94.6;matches=70;mismatches=0;indels=4;unknowns=0
dd_Smes_g4_160	Gmap_Index_schMed4	exon	892738	892808	94	+	.	ID=dd_Smed_g4_Pseudo_UNDET_Arg_47.mrna5.exon1;Name=dd_Smed_g4_Pseudo_UNDET_Arg_47;Parent=dd_Smed_g4_Pseudo_UNDET_Arg_47.mrna5;Target=dd_Smed_g4_Pseudo_UNDET_Arg_47 1 73 +
dd_Smes_g4_160	Gmap_Index_schMed4	CDS	892766	892807	93	+	0	ID=dd_Smed_g4_Pseudo_UNDET_Arg_47.mrna5.cds1;Name=dd_Smed_g4_Pseudo_UNDET_Arg_47;Parent=dd_Smed_g4_Pseudo_UNDET_Arg_47.mrna5;Target=dd_Smed_g4_Pseudo_UNDET_Arg_47 28 72 +
###
dd_Smes_g4_197	Gmap_Index_schMed4	gene	963170	963239	.	+	.	ID=dd_Smed_g4_VAL-TAC_tRNA_3.path1;Name=dd_Smed_g4_VAL-TAC_tRNA_3
dd_Smes_g4_197	Gmap_Index_schMed4	mRNA	963170	963239	.	+	.	ID=dd_Smed_g4_VAL-TAC_tRNA_3.mrna1;Name=dd_Smed_g4_VAL-TAC_tRNA_3;Parent=dd_Smed_g4_VAL-TAC_tRNA_3.path1;coverage=95.9;identity=97.2;matches=69;mismatches=1;indels=1;unknowns=0
dd_Smes_g4_197	Gmap_Index_schMed4	exon	963170	963239	97	+	.	ID=dd_Smed_g4_VAL-TAC_tRNA_3.mrna1.exon1;Name=dd_Smed_g4_VAL-TAC_tRNA_3;Parent=dd_Smed_g4_VAL-TAC_tRNA_3.mrna1;Target=dd_Smed_g4_VAL-TAC_tRNA_3 2 72 +
dd_Smes_g4_197	Gmap_Index_schMed4	CDS	963171	963238	97	+	0	ID=dd_Smed_g4_VAL-TAC_tRNA_3.mrna1.cds1;Name=dd_Smed_g4_VAL-TAC_tRNA_3;Parent=dd_Smed_g4_VAL-TAC_tRNA_3.mrna1;Target=dd_Smed_g4_VAL-TAC_tRNA_3 3 71 +
###
dd_Smes_g4_197	Gmap_Index_schMed4	gene	971995	972064	.	+	.	ID=dd_Smed_g4_VAL-TAC_tRNA_3.path2;Name=dd_Smed_g4_VAL-TAC_tRNA_3
dd_Smes_g4_197	Gmap_Index_schMed4	mRNA	971995	972064	.	+	.	ID=dd_Smed_g4_VAL-TAC_tRNA_3.mrna2;Name=dd_Smed_g4_VAL-TAC_tRNA_3;Parent=dd_Smed_g4_VAL-TAC_tRNA_3.path2;coverage=95.9;identity=97.2;matches=69;mismatches=1;indels=1;unknowns=0
dd_Smes_g4_197	Gmap_Index_schMed4	exon	971995	972064	97	+	.	ID=dd_Smed_g4_VAL-TAC_tRNA_3.mrna2.exon1;Name=dd_Smed_g4_VAL-TAC_tRNA_3;Parent=dd_Smed_g4_VAL-TAC_tRNA_3.mrna2;Target=dd_Smed_g4_VAL-TAC_tRNA_3 2 72 +
dd_Smes_g4_197	Gmap_Index_schMed4	CDS	971996	972063	97	+	0	ID=dd_Smed_g4_VAL-TAC_tRNA_3.mrna2.cds1;Name=dd_Smed_g4_VAL-TAC_tRNA_3;Parent=dd_Smed_g4_VAL-TAC_tRNA_3.mrna2;Target=dd_Smed_g4_VAL-TAC_tRNA_3 3 71 +
###
dd_Smes_g4_263	Gmap_Index_schMed4	gene	16184	16253	.	+	.	ID=dd_Smed_g4_VAL-TAC_tRNA_3.path3;Name=dd_Smed_g4_VAL-TAC_tRNA_3
dd_Smes_g4_263	Gmap_Index_schMed4	mRNA	16184	16253	.	+	.	ID=dd_Smed_g4_VAL-TAC_tRNA_3.mrna3;Name=dd_Smed_g4_VAL-TAC_tRNA_3;Parent=dd_Smed_g4_VAL-TAC_tRNA_3.path3;coverage=95.9;identity=97.2;matches=69;mismatches=1;indels=1;unknowns=0
dd_Smes_g4_263	Gmap_Index_schMed4	exon	16184	16253	97	+	.	ID=dd_Smed_g4_VAL-TAC_tRNA_3.mrna3.exon1;Name=dd_Smed_g4_VAL-TAC_tRNA_3;Parent=dd_Smed_g4_VAL-TAC_tRNA_3.mrna3;Target=dd_Smed_g4_VAL-TAC_tRNA_3 2 72 +
dd_Smes_g4_263	Gmap_Index_schMed4	CDS	16184	16197	92	+	0	ID=dd_Smed_g4_VAL-TAC_tRNA_3.mrna3.cds1;Name=dd_Smed_g4_VAL-TAC_tRNA_3;Parent=dd_Smed_g4_VAL-TAC_tRNA_3.mrna3;Target=dd_Smed_g4_VAL-TAC_tRNA_3 2 16 +
###
dd_Smes_g4_263	Gmap_Index_schMed4	gene	16436	16505	.	+	.	ID=dd_Smed_g4_VAL-TAC_tRNA_3.path4;Name=dd_Smed_g4_VAL-TAC_tRNA_3
dd_Smes_g4_263	Gmap_Index_schMed4	mRNA	16436	16505	.	+	.	ID=dd_Smed_g4_VAL-TAC_tRNA_3.mrna4;Name=dd_Smed_g4_VAL-TAC_tRNA_3;Parent=dd_Smed_g4_VAL-TAC_tRNA_3.path4;coverage=95.9;identity=97.2;matches=69;mismatches=1;indels=1;unknowns=0
dd_Smes_g4_263	Gmap_Index_schMed4	exon	16436	16505	97	+	.	ID=dd_Smed_g4_VAL-TAC_tRNA_3.mrna4.exon1;Name=dd_Smed_g4_VAL-TAC_tRNA_3;Parent=dd_Smed_g4_VAL-TAC_tRNA_3.mrna4;Target=dd_Smed_g4_VAL-TAC_tRNA_3 2 72 +
dd_Smes_g4_263	Gmap_Index_schMed4	CDS	16436	16449	92	+	0	ID=dd_Smed_g4_VAL-TAC_tRNA_3.mrna4.cds1;Name=dd_Smed_g4_VAL-TAC_tRNA_3;Parent=dd_Smed_g4_VAL-TAC_tRNA_3.mrna4;Target=dd_Smed_g4_VAL-TAC_tRNA_3 2 16 +
###
dd_Smes_g4_263	Gmap_Index_schMed4	gene	16688	16757	.	+	.	ID=dd_Smed_g4_VAL-TAC_tRNA_3.path5;Name=dd_Smed_g4_VAL-TAC_tRNA_3
dd_Smes_g4_263	Gmap_Index_schMed4	mRNA	16688	16757	.	+	.	ID=dd_Smed_g4_VAL-TAC_tRNA_3.mrna5;Name=dd_Smed_g4_VAL-TAC_tRNA_3;Parent=dd_Smed_g4_VAL-TAC_tRNA_3.path5;coverage=95.9;identity=97.2;matches=69;mismatches=1;indels=1;unknowns=0
dd_Smes_g4_263	Gmap_Index_schMed4	exon	16688	16757	97	+	.	ID=dd_Smed_g4_VAL-TAC_tRNA_3.mrna5.exon1;Name=dd_Smed_g4_VAL-TAC_tRNA_3;Parent=dd_Smed_g4_VAL-TAC_tRNA_3.mrna5;Target=dd_Smed_g4_VAL-TAC_tRNA_3 2 72 +
dd_Smes_g4_263	Gmap_Index_schMed4	CDS	16688	16701	92	+	0	ID=dd_Smed_g4_VAL-TAC_tRNA_3.mrna5.cds1;Name=dd_Smed_g4_VAL-TAC_tRNA_3;Parent=dd_Smed_g4_VAL-TAC_tRNA_3.mrna5;Target=dd_Smed_g4_VAL-TAC_tRNA_3 2 16 +
###
dd_Smes_g4_4	Gmap_Index_schMed4	gene	13933334	13933404	.	-	.	ID=dd_Smed_g4_Pseudo_UNDET_Lys_34.path1;Name=dd_Smed_g4_Pseudo_UNDET_Lys_34
dd_Smes_g4_4	Gmap_Index_schMed4	mRNA	13933334	13933404	.	-	.	ID=dd_Smed_g4_Pseudo_UNDET_Lys_34.mrna1;Name=dd_Smed_g4_Pseudo_UNDET_Lys_34;Parent=dd_Smed_g4_Pseudo_UNDET_Lys_34.path1;coverage=100.0;identity=100.0;matches=71;mismatches=0;indels=0;unknowns=0
dd_Smes_g4_4	Gmap_Index_schMed4	exon	13933334	13933404	100	-	.	ID=dd_Smed_g4_Pseudo_UNDET_Lys_34.mrna1.exon1;Name=dd_Smed_g4_Pseudo_UNDET_Lys_34;Parent=dd_Smed_g4_Pseudo_UNDET_Lys_34.mrna1;Target=dd_Smed_g4_Pseudo_UNDET_Lys_34 1 71 +
dd_Smes_g4_4	Gmap_Index_schMed4	CDS	13933335	13933403	100	-	0	ID=dd_Smed_g4_Pseudo_UNDET_Lys_34.mrna1.cds1;Name=dd_Smed_g4_Pseudo_UNDET_Lys_34;Parent=dd_Smed_g4_Pseudo_UNDET_Lys_34.mrna1;Target=dd_Smed_g4_Pseudo_UNDET_Lys_34 2 70 +
###
dd_Smes_g4_263	Gmap_Index_schMed4	gene	2404	2475	.	+	.	ID=dd_Smed_g4_Pseudo_UNDET_Val_48.path1;Name=dd_Smed_g4_Pseudo_UNDET_Val_48
dd_Smes_g4_263	Gmap_Index_schMed4	mRNA	2404	2475	.	+	.	ID=dd_Smed_g4_Pseudo_UNDET_Val_48.mrna1;Name=dd_Smed_g4_Pseudo_UNDET_Val_48;Parent=dd_Smed_g4_Pseudo_UNDET_Val_48.path1;coverage=100.0;identity=100.0;matches=72;mismatches=0;indels=0;unknowns=0
dd_Smes_g4_263	Gmap_Index_schMed4	exon	2404	2475	100	+	.	ID=dd_Smed_g4_Pseudo_UNDET_Val_48.mrna1.exon1;Name=dd_Smed_g4_Pseudo_UNDET_Val_48;Parent=dd_Smed_g4_Pseudo_UNDET_Val_48.mrna1;Target=dd_Smed_g4_Pseudo_UNDET_Val_48 1 72 +
dd_Smes_g4_263	Gmap_Index_schMed4	CDS	2405	2473	100	+	0	ID=dd_Smed_g4_Pseudo_UNDET_Val_48.mrna1.cds1;Name=dd_Smed_g4_Pseudo_UNDET_Val_48;Parent=dd_Smed_g4_Pseudo_UNDET_Val_48.mrna1;Target=dd_Smed_g4_Pseudo_UNDET_Val_48 2 70 +
###
dd_Smes_g4_197	Gmap_Index_schMed4	gene	963170	963241	.	+	.	ID=dd_Smed_g4_Pseudo_UNDET_Val_48.path2;Name=dd_Smed_g4_Pseudo_UNDET_Val_48
dd_Smes_g4_197	Gmap_Index_schMed4	mRNA	963170	963241	.	+	.	ID=dd_Smed_g4_Pseudo_UNDET_Val_48.mrna2;Name=dd_Smed_g4_Pseudo_UNDET_Val_48;Parent=dd_Smed_g4_Pseudo_UNDET_Val_48.path2;coverage=98.6;identity=89.0;matches=65;mismatches=5;indels=3;unknowns=0
dd_Smes_g4_197	Gmap_Index_schMed4	exon	963170	963241	89	+	.	ID=dd_Smed_g4_Pseudo_UNDET_Val_48.mrna2.exon1;Name=dd_Smed_g4_Pseudo_UNDET_Val_48;Parent=dd_Smed_g4_Pseudo_UNDET_Val_48.mrna2;Target=dd_Smed_g4_Pseudo_UNDET_Val_48 2 72 +
dd_Smes_g4_197	Gmap_Index_schMed4	CDS	963170	963207	84	+	0	ID=dd_Smed_g4_Pseudo_UNDET_Val_48.mrna2.cds1;Name=dd_Smed_g4_Pseudo_UNDET_Val_48;Parent=dd_Smed_g4_Pseudo_UNDET_Val_48.mrna2;Target=dd_Smed_g4_Pseudo_UNDET_Val_48 2 40 +
dd_Smes_g4_197	Gmap_Index_schMed4	CDS	963209	963227	100	+	0	ID=dd_Smed_g4_Pseudo_UNDET_Val_48.mrna2.cds2;Name=dd_Smed_g4_Pseudo_UNDET_Val_48;Parent=dd_Smed_g4_Pseudo_UNDET_Val_48.mrna2;Target=dd_Smed_g4_Pseudo_UNDET_Val_48 41 59 +
dd_Smes_g4_197	Gmap_Index_schMed4	CDS	963229	963239	100	+	1	ID=dd_Smed_g4_Pseudo_UNDET_Val_48.mrna2.cds3;Name=dd_Smed_g4_Pseudo_UNDET_Val_48;Parent=dd_Smed_g4_Pseudo_UNDET_Val_48.mrna2;Target=dd_Smed_g4_Pseudo_UNDET_Val_48 60 70 +
###
dd_Smes_g4_197	Gmap_Index_schMed4	gene	971995	972066	.	+	.	ID=dd_Smed_g4_Pseudo_UNDET_Val_48.path3;Name=dd_Smed_g4_Pseudo_UNDET_Val_48
dd_Smes_g4_197	Gmap_Index_schMed4	mRNA	971995	972066	.	+	.	ID=dd_Smed_g4_Pseudo_UNDET_Val_48.mrna3;Name=dd_Smed_g4_Pseudo_UNDET_Val_48;Parent=dd_Smed_g4_Pseudo_UNDET_Val_48.path3;coverage=98.6;identity=89.0;matches=65;mismatches=5;indels=3;unknowns=0
dd_Smes_g4_197	Gmap_Index_schMed4	exon	971995	972066	89	+	.	ID=dd_Smed_g4_Pseudo_UNDET_Val_48.mrna3.exon1;Name=dd_Smed_g4_Pseudo_UNDET_Val_48;Parent=dd_Smed_g4_Pseudo_UNDET_Val_48.mrna3;Target=dd_Smed_g4_Pseudo_UNDET_Val_48 2 72 +
dd_Smes_g4_197	Gmap_Index_schMed4	CDS	971995	972032	84	+	0	ID=dd_Smed_g4_Pseudo_UNDET_Val_48.mrna3.cds1;Name=dd_Smed_g4_Pseudo_UNDET_Val_48;Parent=dd_Smed_g4_Pseudo_UNDET_Val_48.mrna3;Target=dd_Smed_g4_Pseudo_UNDET_Val_48 2 40 +
dd_Smes_g4_197	Gmap_Index_schMed4	CDS	972034	972052	100	+	0	ID=dd_Smed_g4_Pseudo_UNDET_Val_48.mrna3.cds2;Name=dd_Smed_g4_Pseudo_UNDET_Val_48;Parent=dd_Smed_g4_Pseudo_UNDET_Val_48.mrna3;Target=dd_Smed_g4_Pseudo_UNDET_Val_48 41 59 +
dd_Smes_g4_197	Gmap_Index_schMed4	CDS	972054	972064	100	+	1	ID=dd_Smed_g4_Pseudo_UNDET_Val_48.mrna3.cds3;Name=dd_Smed_g4_Pseudo_UNDET_Val_48;Parent=dd_Smed_g4_Pseudo_UNDET_Val_48.mrna3;Target=dd_Smed_g4_Pseudo_UNDET_Val_48 60 70 +
###
dd_Smes_g4_262	Gmap_Index_schMed4	gene	10446	10515	.	+	.	ID=dd_Smed_g4_Pseudo_UNDET_Ala_44.path1;Name=dd_Smed_g4_Pseudo_UNDET_Ala_44
dd_Smes_g4_262	Gmap_Index_schMed4	mRNA	10446	10515	.	+	.	ID=dd_Smed_g4_Pseudo_UNDET_Ala_44.mrna1;Name=dd_Smed_g4_Pseudo_UNDET_Ala_44;Parent=dd_Smed_g4_Pseudo_UNDET_Ala_44.path1;coverage=100.0;identity=100.0;matches=70;mismatches=0;indels=0;unknowns=0
dd_Smes_g4_262	Gmap_Index_schMed4	exon	10446	10515	100	+	.	ID=dd_Smed_g4_Pseudo_UNDET_Ala_44.mrna1.exon1;Name=dd_Smed_g4_Pseudo_UNDET_Ala_44;Parent=dd_Smed_g4_Pseudo_UNDET_Ala_44.mrna1;Target=dd_Smed_g4_Pseudo_UNDET_Ala_44 1 70 +
dd_Smes_g4_262	Gmap_Index_schMed4	CDS	10448	10513	100	+	0	ID=dd_Smed_g4_Pseudo_UNDET_Ala_44.mrna1.cds1;Name=dd_Smed_g4_Pseudo_UNDET_Ala_44;Parent=dd_Smed_g4_Pseudo_UNDET_Ala_44.mrna1;Target=dd_Smed_g4_Pseudo_UNDET_Ala_44 3 68 +
###
dd_Smes_g4_5	Gmap_Index_schMed4	gene	19466	19537	.	-	.	ID=dd_Smed_g4_Pseudo_UNDET_Phe_38.path1;Name=dd_Smed_g4_Pseudo_UNDET_Phe_38
dd_Smes_g4_5	Gmap_Index_schMed4	mRNA	19466	19537	.	-	.	ID=dd_Smed_g4_Pseudo_UNDET_Phe_38.mrna1;Name=dd_Smed_g4_Pseudo_UNDET_Phe_38;Parent=dd_Smed_g4_Pseudo_UNDET_Phe_38.path1;coverage=100.0;identity=100.0;matches=72;mismatches=0;indels=0;unknowns=0
dd_Smes_g4_5	Gmap_Index_schMed4	exon	19466	19537	100	-	.	ID=dd_Smed_g4_Pseudo_UNDET_Phe_38.mrna1.exon1;Name=dd_Smed_g4_Pseudo_UNDET_Phe_38;Parent=dd_Smed_g4_Pseudo_UNDET_Phe_38.mrna1;Target=dd_Smed_g4_Pseudo_UNDET_Phe_38 1 72 +
dd_Smes_g4_5	Gmap_Index_schMed4	CDS	19468	19536	100	-	0	ID=dd_Smed_g4_Pseudo_UNDET_Phe_38.mrna1.cds1;Name=dd_Smed_g4_Pseudo_UNDET_Phe_38;Parent=dd_Smed_g4_Pseudo_UNDET_Phe_38.mrna1;Target=dd_Smed_g4_Pseudo_UNDET_Phe_38 2 70 +
###
dd_Smes_g4_3	Gmap_Index_schMed4	gene	14483996	14484052	.	-	.	ID=dd_Smed_g4_Pseudo_UNDET_Phe_38.path2;Name=dd_Smed_g4_Pseudo_UNDET_Phe_38
dd_Smes_g4_3	Gmap_Index_schMed4	mRNA	14483996	14484052	.	-	.	ID=dd_Smed_g4_Pseudo_UNDET_Phe_38.mrna2;Name=dd_Smed_g4_Pseudo_UNDET_Phe_38;Parent=dd_Smed_g4_Pseudo_UNDET_Phe_38.path2;coverage=77.8;identity=94.7;matches=54;mismatches=2;indels=1;unknowns=0
dd_Smes_g4_3	Gmap_Index_schMed4	exon	14483996	14484052	94	-	.	ID=dd_Smed_g4_Pseudo_UNDET_Phe_38.mrna2.exon1;Name=dd_Smed_g4_Pseudo_UNDET_Phe_38;Parent=dd_Smed_g4_Pseudo_UNDET_Phe_38.mrna2;Target=dd_Smed_g4_Pseudo_UNDET_Phe_38 10 65 +
dd_Smes_g4_3	Gmap_Index_schMed4	CDS	14484030	14484051	100	-	0	ID=dd_Smed_g4_Pseudo_UNDET_Phe_38.mrna2.cds1;Name=dd_Smed_g4_Pseudo_UNDET_Phe_38;Parent=dd_Smed_g4_Pseudo_UNDET_Phe_38.mrna2;Target=dd_Smed_g4_Pseudo_UNDET_Phe_38 11 32 +
dd_Smes_g4_3	Gmap_Index_schMed4	CDS	14483997	14484028	93	-	1	ID=dd_Smed_g4_Pseudo_UNDET_Phe_38.mrna2.cds2;Name=dd_Smed_g4_Pseudo_UNDET_Phe_38;Parent=dd_Smed_g4_Pseudo_UNDET_Phe_38.mrna2;Target=dd_Smed_g4_Pseudo_UNDET_Phe_38 33 64 +
###
dd_Smes_g4_3	Gmap_Index_schMed4	gene	14484247	14484303	.	-	.	ID=dd_Smed_g4_Pseudo_UNDET_Phe_38.path3;Name=dd_Smed_g4_Pseudo_UNDET_Phe_38
dd_Smes_g4_3	Gmap_Index_schMed4	mRNA	14484247	14484303	.	-	.	ID=dd_Smed_g4_Pseudo_UNDET_Phe_38.mrna3;Name=dd_Smed_g4_Pseudo_UNDET_Phe_38;Parent=dd_Smed_g4_Pseudo_UNDET_Phe_38.path3;coverage=77.8;identity=94.7;matches=54;mismatches=2;indels=1;unknowns=0
dd_Smes_g4_3	Gmap_Index_schMed4	exon	14484247	14484303	94	-	.	ID=dd_Smed_g4_Pseudo_UNDET_Phe_38.mrna3.exon1;Name=dd_Smed_g4_Pseudo_UNDET_Phe_38;Parent=dd_Smed_g4_Pseudo_UNDET_Phe_38.mrna3;Target=dd_Smed_g4_Pseudo_UNDET_Phe_38 10 65 +
dd_Smes_g4_3	Gmap_Index_schMed4	CDS	14484281	14484302	100	-	0	ID=dd_Smed_g4_Pseudo_UNDET_Phe_38.mrna3.cds1;Name=dd_Smed_g4_Pseudo_UNDET_Phe_38;Parent=dd_Smed_g4_Pseudo_UNDET_Phe_38.mrna3;Target=dd_Smed_g4_Pseudo_UNDET_Phe_38 11 32 +
dd_Smes_g4_3	Gmap_Index_schMed4	CDS	14484248	14484279	93	-	1	ID=dd_Smed_g4_Pseudo_UNDET_Phe_38.mrna3.cds2;Name=dd_Smed_g4_Pseudo_UNDET_Phe_38;Parent=dd_Smed_g4_Pseudo_UNDET_Phe_38.mrna3;Target=dd_Smed_g4_Pseudo_UNDET_Phe_38 33 64 +
###
dd_Smes_g4_3	Gmap_Index_schMed4	gene	14484498	14484554	.	-	.	ID=dd_Smed_g4_Pseudo_UNDET_Phe_38.path4;Name=dd_Smed_g4_Pseudo_UNDET_Phe_38
dd_Smes_g4_3	Gmap_Index_schMed4	mRNA	14484498	14484554	.	-	.	ID=dd_Smed_g4_Pseudo_UNDET_Phe_38.mrna4;Name=dd_Smed_g4_Pseudo_UNDET_Phe_38;Parent=dd_Smed_g4_Pseudo_UNDET_Phe_38.path4;coverage=77.8;identity=94.7;matches=54;mismatches=2;indels=1;unknowns=0
dd_Smes_g4_3	Gmap_Index_schMed4	exon	14484498	14484554	94	-	.	ID=dd_Smed_g4_Pseudo_UNDET_Phe_38.mrna4.exon1;Name=dd_Smed_g4_Pseudo_UNDET_Phe_38;Parent=dd_Smed_g4_Pseudo_UNDET_Phe_38.mrna4;Target=dd_Smed_g4_Pseudo_UNDET_Phe_38 10 65 +
dd_Smes_g4_3	Gmap_Index_schMed4	CDS	14484532	14484553	100	-	0	ID=dd_Smed_g4_Pseudo_UNDET_Phe_38.mrna4.cds1;Name=dd_Smed_g4_Pseudo_UNDET_Phe_38;Parent=dd_Smed_g4_Pseudo_UNDET_Phe_38.mrna4;Target=dd_Smed_g4_Pseudo_UNDET_Phe_38 11 32 +
dd_Smes_g4_3	Gmap_Index_schMed4	CDS	14484499	14484530	93	-	1	ID=dd_Smed_g4_Pseudo_UNDET_Phe_38.mrna4.cds2;Name=dd_Smed_g4_Pseudo_UNDET_Phe_38;Parent=dd_Smed_g4_Pseudo_UNDET_Phe_38.mrna4;Target=dd_Smed_g4_Pseudo_UNDET_Phe_38 33 64 +
###
dd_Smes_g4_3	Gmap_Index_schMed4	gene	14484749	14484805	.	-	.	ID=dd_Smed_g4_Pseudo_UNDET_Phe_38.path5;Name=dd_Smed_g4_Pseudo_UNDET_Phe_38
dd_Smes_g4_3	Gmap_Index_schMed4	mRNA	14484749	14484805	.	-	.	ID=dd_Smed_g4_Pseudo_UNDET_Phe_38.mrna5;Name=dd_Smed_g4_Pseudo_UNDET_Phe_38;Parent=dd_Smed_g4_Pseudo_UNDET_Phe_38.path5;coverage=77.8;identity=94.7;matches=54;mismatches=2;indels=1;unknowns=0
dd_Smes_g4_3	Gmap_Index_schMed4	exon	14484749	14484805	94	-	.	ID=dd_Smed_g4_Pseudo_UNDET_Phe_38.mrna5.exon1;Name=dd_Smed_g4_Pseudo_UNDET_Phe_38;Parent=dd_Smed_g4_Pseudo_UNDET_Phe_38.mrna5;Target=dd_Smed_g4_Pseudo_UNDET_Phe_38 10 65 +
dd_Smes_g4_3	Gmap_Index_schMed4	CDS	14484783	14484804	100	-	0	ID=dd_Smed_g4_Pseudo_UNDET_Phe_38.mrna5.cds1;Name=dd_Smed_g4_Pseudo_UNDET_Phe_38;Parent=dd_Smed_g4_Pseudo_UNDET_Phe_38.mrna5;Target=dd_Smed_g4_Pseudo_UNDET_Phe_38 11 32 +
dd_Smes_g4_3	Gmap_Index_schMed4	CDS	14484750	14484781	93	-	1	ID=dd_Smed_g4_Pseudo_UNDET_Phe_38.mrna5.cds2;Name=dd_Smed_g4_Pseudo_UNDET_Phe_38;Parent=dd_Smed_g4_Pseudo_UNDET_Phe_38.mrna5;Target=dd_Smed_g4_Pseudo_UNDET_Phe_38 33 64 +
###
dd_Smes_g4_18	Gmap_Index_schMed4	gene	5887	5958	.	-	.	ID=dd_Smed_g4_Pseudo_UNDET_Lys_51.path1;Name=dd_Smed_g4_Pseudo_UNDET_Lys_51
dd_Smes_g4_18	Gmap_Index_schMed4	mRNA	5887	5958	.	-	.	ID=dd_Smed_g4_Pseudo_UNDET_Lys_51.mrna1;Name=dd_Smed_g4_Pseudo_UNDET_Lys_51;Parent=dd_Smed_g4_Pseudo_UNDET_Lys_51.path1;coverage=100.0;identity=100.0;matches=72;mismatches=0;indels=0;unknowns=0
dd_Smes_g4_18	Gmap_Index_schMed4	exon	5887	5958	100	-	.	ID=dd_Smed_g4_Pseudo_UNDET_Lys_51.mrna1.exon1;Name=dd_Smed_g4_Pseudo_UNDET_Lys_51;Parent=dd_Smed_g4_Pseudo_UNDET_Lys_51.mrna1;Target=dd_Smed_g4_Pseudo_UNDET_Lys_51 1 72 +
dd_Smes_g4_18	Gmap_Index_schMed4	CDS	5888	5956	100	-	0	ID=dd_Smed_g4_Pseudo_UNDET_Lys_51.mrna1.cds1;Name=dd_Smed_g4_Pseudo_UNDET_Lys_51;Parent=dd_Smed_g4_Pseudo_UNDET_Lys_51.mrna1;Target=dd_Smed_g4_Pseudo_UNDET_Lys_51 3 71 +
###
dd_Smes_g4_116	Gmap_Index_schMed4	gene	4338	4409	.	-	.	ID=dd_Smed_g4_Pseudo_UNDET_Lys_51.path2;Name=dd_Smed_g4_Pseudo_UNDET_Lys_51
dd_Smes_g4_116	Gmap_Index_schMed4	mRNA	4338	4409	.	-	.	ID=dd_Smed_g4_Pseudo_UNDET_Lys_51.mrna2;Name=dd_Smed_g4_Pseudo_UNDET_Lys_51;Parent=dd_Smed_g4_Pseudo_UNDET_Lys_51.path2;coverage=100.0;identity=94.6;matches=70;mismatches=0;indels=4;unknowns=0
dd_Smes_g4_116	Gmap_Index_schMed4	exon	4338	4409	94	-	.	ID=dd_Smed_g4_Pseudo_UNDET_Lys_51.mrna2.exon1;Name=dd_Smed_g4_Pseudo_UNDET_Lys_51;Parent=dd_Smed_g4_Pseudo_UNDET_Lys_51.mrna2;Target=dd_Smed_g4_Pseudo_UNDET_Lys_51 1 72 +
dd_Smes_g4_116	Gmap_Index_schMed4	CDS	4380	4407	100	-	0	ID=dd_Smed_g4_Pseudo_UNDET_Lys_51.mrna2.cds1;Name=dd_Smed_g4_Pseudo_UNDET_Lys_51;Parent=dd_Smed_g4_Pseudo_UNDET_Lys_51.mrna2;Target=dd_Smed_g4_Pseudo_UNDET_Lys_51 3 30 +
dd_Smes_g4_116	Gmap_Index_schMed4	CDS	4346	4378	94	-	1	ID=dd_Smed_g4_Pseudo_UNDET_Lys_51.mrna2.cds2;Name=dd_Smed_g4_Pseudo_UNDET_Lys_51;Parent=dd_Smed_g4_Pseudo_UNDET_Lys_51.mrna2;Target=dd_Smed_g4_Pseudo_UNDET_Lys_51 31 65 +
dd_Smes_g4_116	Gmap_Index_schMed4	CDS	4339	4344	100	-	0	ID=dd_Smed_g4_Pseudo_UNDET_Lys_51.mrna2.cds3;Name=dd_Smed_g4_Pseudo_UNDET_Lys_51;Parent=dd_Smed_g4_Pseudo_UNDET_Lys_51.mrna2;Target=dd_Smed_g4_Pseudo_UNDET_Lys_51 66 71 +
###
dd_Smes_g4_18	Gmap_Index_schMed4	gene	4104027	4104128	.	-	.	ID=dd_Smed_g4_VAL-CAC_tRNA_2.path1;Name=dd_Smed_g4_VAL-CAC_tRNA_2
dd_Smes_g4_18	Gmap_Index_schMed4	mRNA	4104027	4104128	.	-	.	ID=dd_Smed_g4_VAL-CAC_tRNA_2.mrna1;Name=dd_Smed_g4_VAL-CAC_tRNA_2;Parent=dd_Smed_g4_VAL-CAC_tRNA_2.path1;coverage=100.0;identity=81.4;matches=83;mismatches=1;indels=18;unknowns=0
dd_Smes_g4_18	Gmap_Index_schMed4	exon	4104027	4104128	81	-	.	ID=dd_Smed_g4_VAL-CAC_tRNA_2.mrna1.exon1;Name=dd_Smed_g4_VAL-CAC_tRNA_2;Parent=dd_Smed_g4_VAL-CAC_tRNA_2.mrna1;Target=dd_Smed_g4_VAL-CAC_tRNA_2 1 84 +
dd_Smes_g4_18	Gmap_Index_schMed4	CDS	4104094	4104128	100	-	0	ID=dd_Smed_g4_VAL-CAC_tRNA_2.mrna1.cds1;Name=dd_Smed_g4_VAL-CAC_tRNA_2;Parent=dd_Smed_g4_VAL-CAC_tRNA_2.mrna1;Target=dd_Smed_g4_VAL-CAC_tRNA_2 1 35 +
dd_Smes_g4_18	Gmap_Index_schMed4	CDS	4104027	4104075	100	-	2	ID=dd_Smed_g4_VAL-CAC_tRNA_2.mrna1.cds2;Name=dd_Smed_g4_VAL-CAC_tRNA_2;Parent=dd_Smed_g4_VAL-CAC_tRNA_2.mrna1;Target=dd_Smed_g4_VAL-CAC_tRNA_2 36 84 +
###
dd_Smes_g4_18	Gmap_Index_schMed4	gene	4100252	4100353	.	-	.	ID=dd_Smed_g4_VAL-CAC_tRNA_2.path2;Name=dd_Smed_g4_VAL-CAC_tRNA_2
dd_Smes_g4_18	Gmap_Index_schMed4	mRNA	4100252	4100353	.	-	.	ID=dd_Smed_g4_VAL-CAC_tRNA_2.mrna2;Name=dd_Smed_g4_VAL-CAC_tRNA_2;Parent=dd_Smed_g4_VAL-CAC_tRNA_2.path2;coverage=100.0;identity=81.4;matches=83;mismatches=1;indels=18;unknowns=0
dd_Smes_g4_18	Gmap_Index_schMed4	exon	4100252	4100353	81	-	.	ID=dd_Smed_g4_VAL-CAC_tRNA_2.mrna2.exon1;Name=dd_Smed_g4_VAL-CAC_tRNA_2;Parent=dd_Smed_g4_VAL-CAC_tRNA_2.mrna2;Target=dd_Smed_g4_VAL-CAC_tRNA_2 1 84 +
dd_Smes_g4_18	Gmap_Index_schMed4	CDS	4100330	4100353	100	-	0	ID=dd_Smed_g4_VAL-CAC_tRNA_2.mrna2.cds1;Name=dd_Smed_g4_VAL-CAC_tRNA_2;Parent=dd_Smed_g4_VAL-CAC_tRNA_2.mrna2;Target=dd_Smed_g4_VAL-CAC_tRNA_2 1 24 +
dd_Smes_g4_18	Gmap_Index_schMed4	CDS	4100318	4100328	100	-	0	ID=dd_Smed_g4_VAL-CAC_tRNA_2.mrna2.cds2;Name=dd_Smed_g4_VAL-CAC_tRNA_2;Parent=dd_Smed_g4_VAL-CAC_tRNA_2.mrna2;Target=dd_Smed_g4_VAL-CAC_tRNA_2 25 35 +
dd_Smes_g4_18	Gmap_Index_schMed4	CDS	4100252	4100300	100	-	2	ID=dd_Smed_g4_VAL-CAC_tRNA_2.mrna2.cds3;Name=dd_Smed_g4_VAL-CAC_tRNA_2;Parent=dd_Smed_g4_VAL-CAC_tRNA_2.mrna2;Target=dd_Smed_g4_VAL-CAC_tRNA_2 36 84 +
###
dd_Smes_g4_18	Gmap_Index_schMed4	gene	4063483	4063585	.	-	.	ID=dd_Smed_g4_VAL-CAC_tRNA_2.path3;Name=dd_Smed_g4_VAL-CAC_tRNA_2
dd_Smes_g4_18	Gmap_Index_schMed4	mRNA	4063483	4063585	.	-	.	ID=dd_Smed_g4_VAL-CAC_tRNA_2.mrna3;Name=dd_Smed_g4_VAL-CAC_tRNA_2;Parent=dd_Smed_g4_VAL-CAC_tRNA_2.path3;coverage=100.0;identity=80.6;matches=83;mismatches=1;indels=19;unknowns=0
dd_Smes_g4_18	Gmap_Index_schMed4	exon	4063483	4063585	80	-	.	ID=dd_Smed_g4_VAL-CAC_tRNA_2.mrna3.exon1;Name=dd_Smed_g4_VAL-CAC_tRNA_2;Parent=dd_Smed_g4_VAL-CAC_tRNA_2.mrna3;Target=dd_Smed_g4_VAL-CAC_tRNA_2 1 84 +
dd_Smes_g4_18	Gmap_Index_schMed4	CDS	4063562	4063584	100	-	0	ID=dd_Smed_g4_VAL-CAC_tRNA_2.mrna3.cds1;Name=dd_Smed_g4_VAL-CAC_tRNA_2;Parent=dd_Smed_g4_VAL-CAC_tRNA_2.mrna3;Target=dd_Smed_g4_VAL-CAC_tRNA_2 2 24 +
dd_Smes_g4_18	Gmap_Index_schMed4	CDS	4063550	4063560	100	-	2	ID=dd_Smed_g4_VAL-CAC_tRNA_2.mrna3.cds2;Name=dd_Smed_g4_VAL-CAC_tRNA_2;Parent=dd_Smed_g4_VAL-CAC_tRNA_2.mrna3;Target=dd_Smed_g4_VAL-CAC_tRNA_2 25 35 +
dd_Smes_g4_18	Gmap_Index_schMed4	CDS	4063485	4063531	100	-	1	ID=dd_Smed_g4_VAL-CAC_tRNA_2.mrna3.cds3;Name=dd_Smed_g4_VAL-CAC_tRNA_2;Parent=dd_Smed_g4_VAL-CAC_tRNA_2.mrna3;Target=dd_Smed_g4_VAL-CAC_tRNA_2 36 82 +
###
dd_Smes_g4_18	Gmap_Index_schMed4	gene	4064431	4064533	.	-	.	ID=dd_Smed_g4_VAL-CAC_tRNA_2.path4;Name=dd_Smed_g4_VAL-CAC_tRNA_2
dd_Smes_g4_18	Gmap_Index_schMed4	mRNA	4064431	4064533	.	-	.	ID=dd_Smed_g4_VAL-CAC_tRNA_2.mrna4;Name=dd_Smed_g4_VAL-CAC_tRNA_2;Parent=dd_Smed_g4_VAL-CAC_tRNA_2.path4;coverage=100.0;identity=80.6;matches=83;mismatches=1;indels=19;unknowns=0
dd_Smes_g4_18	Gmap_Index_schMed4	exon	4064431	4064533	80	-	.	ID=dd_Smed_g4_VAL-CAC_tRNA_2.mrna4.exon1;Name=dd_Smed_g4_VAL-CAC_tRNA_2;Parent=dd_Smed_g4_VAL-CAC_tRNA_2.mrna4;Target=dd_Smed_g4_VAL-CAC_tRNA_2 1 84 +
dd_Smes_g4_18	Gmap_Index_schMed4	CDS	4064510	4064532	100	-	0	ID=dd_Smed_g4_VAL-CAC_tRNA_2.mrna4.cds1;Name=dd_Smed_g4_VAL-CAC_tRNA_2;Parent=dd_Smed_g4_VAL-CAC_tRNA_2.mrna4;Target=dd_Smed_g4_VAL-CAC_tRNA_2 2 24 +
dd_Smes_g4_18	Gmap_Index_schMed4	CDS	4064498	4064508	100	-	2	ID=dd_Smed_g4_VAL-CAC_tRNA_2.mrna4.cds2;Name=dd_Smed_g4_VAL-CAC_tRNA_2;Parent=dd_Smed_g4_VAL-CAC_tRNA_2.mrna4;Target=dd_Smed_g4_VAL-CAC_tRNA_2 25 35 +
dd_Smes_g4_18	Gmap_Index_schMed4	CDS	4064433	4064479	100	-	1	ID=dd_Smed_g4_VAL-CAC_tRNA_2.mrna4.cds3;Name=dd_Smed_g4_VAL-CAC_tRNA_2;Parent=dd_Smed_g4_VAL-CAC_tRNA_2.mrna4;Target=dd_Smed_g4_VAL-CAC_tRNA_2 36 82 +
###
dd_Smes_g4_18	Gmap_Index_schMed4	gene	4065377	4065479	.	-	.	ID=dd_Smed_g4_VAL-CAC_tRNA_2.path5;Name=dd_Smed_g4_VAL-CAC_tRNA_2
dd_Smes_g4_18	Gmap_Index_schMed4	mRNA	4065377	4065479	.	-	.	ID=dd_Smed_g4_VAL-CAC_tRNA_2.mrna5;Name=dd_Smed_g4_VAL-CAC_tRNA_2;Parent=dd_Smed_g4_VAL-CAC_tRNA_2.path5;coverage=100.0;identity=80.6;matches=83;mismatches=1;indels=19;unknowns=0
dd_Smes_g4_18	Gmap_Index_schMed4	exon	4065377	4065479	80	-	.	ID=dd_Smed_g4_VAL-CAC_tRNA_2.mrna5.exon1;Name=dd_Smed_g4_VAL-CAC_tRNA_2;Parent=dd_Smed_g4_VAL-CAC_tRNA_2.mrna5;Target=dd_Smed_g4_VAL-CAC_tRNA_2 1 84 +
dd_Smes_g4_18	Gmap_Index_schMed4	CDS	4065456	4065478	100	-	0	ID=dd_Smed_g4_VAL-CAC_tRNA_2.mrna5.cds1;Name=dd_Smed_g4_VAL-CAC_tRNA_2;Parent=dd_Smed_g4_VAL-CAC_tRNA_2.mrna5;Target=dd_Smed_g4_VAL-CAC_tRNA_2 2 24 +
dd_Smes_g4_18	Gmap_Index_schMed4	CDS	4065444	4065454	100	-	2	ID=dd_Smed_g4_VAL-CAC_tRNA_2.mrna5.cds2;Name=dd_Smed_g4_VAL-CAC_tRNA_2;Parent=dd_Smed_g4_VAL-CAC_tRNA_2.mrna5;Target=dd_Smed_g4_VAL-CAC_tRNA_2 25 35 +
dd_Smes_g4_18	Gmap_Index_schMed4	CDS	4065379	4065425	100	-	1	ID=dd_Smed_g4_VAL-CAC_tRNA_2.mrna5.cds3;Name=dd_Smed_g4_VAL-CAC_tRNA_2;Parent=dd_Smed_g4_VAL-CAC_tRNA_2.mrna5;Target=dd_Smed_g4_VAL-CAC_tRNA_2 36 82 +
###
dd_Smes_g4_91	Gmap_Index_schMed4	gene	2696203	2696274	.	+	.	ID=dd_Smed_g4_Pseudo_UNDET_Gly_42.path1;Name=dd_Smed_g4_Pseudo_UNDET_Gly_42
dd_Smes_g4_91	Gmap_Index_schMed4	mRNA	2696203	2696274	.	+	.	ID=dd_Smed_g4_Pseudo_UNDET_Gly_42.mrna1;Name=dd_Smed_g4_Pseudo_UNDET_Gly_42;Parent=dd_Smed_g4_Pseudo_UNDET_Gly_42.path1;coverage=100.0;identity=100.0;matches=72;mismatches=0;indels=0;unknowns=0
dd_Smes_g4_91	Gmap_Index_schMed4	exon	2696203	2696274	100	+	.	ID=dd_Smed_g4_Pseudo_UNDET_Gly_42.mrna1.exon1;Name=dd_Smed_g4_Pseudo_UNDET_Gly_42;Parent=dd_Smed_g4_Pseudo_UNDET_Gly_42.mrna1;Target=dd_Smed_g4_Pseudo_UNDET_Gly_42 1 72 +
dd_Smes_g4_91	Gmap_Index_schMed4	CDS	2696203	2696274	100	+	0	ID=dd_Smed_g4_Pseudo_UNDET_Gly_42.mrna1.cds1;Name=dd_Smed_g4_Pseudo_UNDET_Gly_42;Parent=dd_Smed_g4_Pseudo_UNDET_Gly_42.mrna1;Target=dd_Smed_g4_Pseudo_UNDET_Gly_42 1 72 +
###
dd_Smes_g4_5	Gmap_Index_schMed4	gene	12587277	12587340	.	-	.	ID=dd_Smed_g4_Pseudo_UNDET_Gly_42.path2;Name=dd_Smed_g4_Pseudo_UNDET_Gly_42
dd_Smes_g4_5	Gmap_Index_schMed4	mRNA	12587277	12587340	.	-	.	ID=dd_Smed_g4_Pseudo_UNDET_Gly_42.mrna2;Name=dd_Smed_g4_Pseudo_UNDET_Gly_42;Parent=dd_Smed_g4_Pseudo_UNDET_Gly_42.path2;coverage=93.1;identity=94.0;matches=63;mismatches=1;indels=3;unknowns=0
dd_Smes_g4_5	Gmap_Index_schMed4	exon	12587277	12587340	94	-	.	ID=dd_Smed_g4_Pseudo_UNDET_Gly_42.mrna2.exon1;Name=dd_Smed_g4_Pseudo_UNDET_Gly_42;Parent=dd_Smed_g4_Pseudo_UNDET_Gly_42.mrna2;Target=dd_Smed_g4_Pseudo_UNDET_Gly_42 6 72 +
dd_Smes_g4_5	Gmap_Index_schMed4	CDS	12587277	12587339	93	-	0	ID=dd_Smed_g4_Pseudo_UNDET_Gly_42.mrna2.cds1;Name=dd_Smed_g4_Pseudo_UNDET_Gly_42;Parent=dd_Smed_g4_Pseudo_UNDET_Gly_42.mrna2;Target=dd_Smed_g4_Pseudo_UNDET_Gly_42 7 72 +
###
dd_Smes_g4_5	Gmap_Index_schMed4	gene	12572399	12572448	.	-	.	ID=dd_Smed_g4_Pseudo_UNDET_Gly_42.path3;Name=dd_Smed_g4_Pseudo_UNDET_Gly_42
dd_Smes_g4_5	Gmap_Index_schMed4	mRNA	12572399	12572448	.	-	.	ID=dd_Smed_g4_Pseudo_UNDET_Gly_42.mrna3;Name=dd_Smed_g4_Pseudo_UNDET_Gly_42;Parent=dd_Smed_g4_Pseudo_UNDET_Gly_42.path3;coverage=72.2;identity=96.2;matches=50;mismatches=0;indels=2;unknowns=0
dd_Smes_g4_5	Gmap_Index_schMed4	exon	12572399	12572448	96	-	.	ID=dd_Smed_g4_Pseudo_UNDET_Gly_42.mrna3.exon1;Name=dd_Smed_g4_Pseudo_UNDET_Gly_42;Parent=dd_Smed_g4_Pseudo_UNDET_Gly_42.mrna3;Target=dd_Smed_g4_Pseudo_UNDET_Gly_42 21 72 +
dd_Smes_g4_5	Gmap_Index_schMed4	CDS	12572437	12572446	81	-	0	ID=dd_Smed_g4_Pseudo_UNDET_Gly_42.mrna3.cds1;Name=dd_Smed_g4_Pseudo_UNDET_Gly_42;Parent=dd_Smed_g4_Pseudo_UNDET_Gly_42.mrna3;Target=dd_Smed_g4_Pseudo_UNDET_Gly_42 23 34 +
###
dd_Smes_g4_5	Gmap_Index_schMed4	gene	12573905	12573954	.	-	.	ID=dd_Smed_g4_Pseudo_UNDET_Gly_42.path4;Name=dd_Smed_g4_Pseudo_UNDET_Gly_42
dd_Smes_g4_5	Gmap_Index_schMed4	mRNA	12573905	12573954	.	-	.	ID=dd_Smed_g4_Pseudo_UNDET_Gly_42.mrna4;Name=dd_Smed_g4_Pseudo_UNDET_Gly_42;Parent=dd_Smed_g4_Pseudo_UNDET_Gly_42.path4;coverage=72.2;identity=96.2;matches=50;mismatches=0;indels=2;unknowns=0
dd_Smes_g4_5	Gmap_Index_schMed4	exon	12573905	12573954	96	-	.	ID=dd_Smed_g4_Pseudo_UNDET_Gly_42.mrna4.exon1;Name=dd_Smed_g4_Pseudo_UNDET_Gly_42;Parent=dd_Smed_g4_Pseudo_UNDET_Gly_42.mrna4;Target=dd_Smed_g4_Pseudo_UNDET_Gly_42 21 72 +
dd_Smes_g4_5	Gmap_Index_schMed4	CDS	12573943	12573952	81	-	0	ID=dd_Smed_g4_Pseudo_UNDET_Gly_42.mrna4.cds1;Name=dd_Smed_g4_Pseudo_UNDET_Gly_42;Parent=dd_Smed_g4_Pseudo_UNDET_Gly_42.mrna4;Target=dd_Smed_g4_Pseudo_UNDET_Gly_42 23 34 +
###
dd_Smes_g4_5	Gmap_Index_schMed4	gene	12574658	12574707	.	-	.	ID=dd_Smed_g4_Pseudo_UNDET_Gly_42.path5;Name=dd_Smed_g4_Pseudo_UNDET_Gly_42
dd_Smes_g4_5	Gmap_Index_schMed4	mRNA	12574658	12574707	.	-	.	ID=dd_Smed_g4_Pseudo_UNDET_Gly_42.mrna5;Name=dd_Smed_g4_Pseudo_UNDET_Gly_42;Parent=dd_Smed_g4_Pseudo_UNDET_Gly_42.path5;coverage=72.2;identity=96.2;matches=50;mismatches=0;indels=2;unknowns=0
dd_Smes_g4_5	Gmap_Index_schMed4	exon	12574658	12574707	96	-	.	ID=dd_Smed_g4_Pseudo_UNDET_Gly_42.mrna5.exon1;Name=dd_Smed_g4_Pseudo_UNDET_Gly_42;Parent=dd_Smed_g4_Pseudo_UNDET_Gly_42.mrna5;Target=dd_Smed_g4_Pseudo_UNDET_Gly_42 21 72 +
dd_Smes_g4_5	Gmap_Index_schMed4	CDS	12574696	12574705	81	-	0	ID=dd_Smed_g4_Pseudo_UNDET_Gly_42.mrna5.cds1;Name=dd_Smed_g4_Pseudo_UNDET_Gly_42;Parent=dd_Smed_g4_Pseudo_UNDET_Gly_42.mrna5;Target=dd_Smed_g4_Pseudo_UNDET_Gly_42 23 34 +
###
dd_Smes_g4_294	Gmap_Index_schMed4	gene	395133	395211	.	+	.	ID=dd_Smed_g4_Pseudo_UNDET_Leu_46.path1;Name=dd_Smed_g4_Pseudo_UNDET_Leu_46
dd_Smes_g4_294	Gmap_Index_schMed4	mRNA	395133	395211	.	+	.	ID=dd_Smed_g4_Pseudo_UNDET_Leu_46.mrna1;Name=dd_Smed_g4_Pseudo_UNDET_Leu_46;Parent=dd_Smed_g4_Pseudo_UNDET_Leu_46.path1;coverage=100.0;identity=85.6;matches=77;mismatches=0;indels=13;unknowns=0
dd_Smes_g4_294	Gmap_Index_schMed4	exon	395133	395211	85	+	.	ID=dd_Smed_g4_Pseudo_UNDET_Leu_46.mrna1.exon1;Name=dd_Smed_g4_Pseudo_UNDET_Leu_46;Parent=dd_Smed_g4_Pseudo_UNDET_Leu_46.mrna1;Target=dd_Smed_g4_Pseudo_UNDET_Leu_46 1 88 +
dd_Smes_g4_294	Gmap_Index_schMed4	CDS	395133	395150	73	+	0	ID=dd_Smed_g4_Pseudo_UNDET_Leu_46.mrna1.cds1;Name=dd_Smed_g4_Pseudo_UNDET_Leu_46;Parent=dd_Smed_g4_Pseudo_UNDET_Leu_46.mrna1;Target=dd_Smed_g4_Pseudo_UNDET_Leu_46 1 24 +
###
dd_Smes_g4_294	Gmap_Index_schMed4	gene	400858	400935	.	+	.	ID=dd_Smed_g4_Pseudo_UNDET_Leu_46.path2;Name=dd_Smed_g4_Pseudo_UNDET_Leu_46
dd_Smes_g4_294	Gmap_Index_schMed4	mRNA	400858	400935	.	+	.	ID=dd_Smed_g4_Pseudo_UNDET_Leu_46.mrna2;Name=dd_Smed_g4_Pseudo_UNDET_Leu_46;Parent=dd_Smed_g4_Pseudo_UNDET_Leu_46.path2;coverage=98.9;identity=85.4;matches=76;mismatches=0;indels=13;unknowns=0
dd_Smes_g4_294	Gmap_Index_schMed4	exon	400858	400935	85	+	.	ID=dd_Smed_g4_Pseudo_UNDET_Leu_46.mrna2.exon1;Name=dd_Smed_g4_Pseudo_UNDET_Leu_46;Parent=dd_Smed_g4_Pseudo_UNDET_Leu_46.mrna2;Target=dd_Smed_g4_Pseudo_UNDET_Leu_46 1 87 +
dd_Smes_g4_294	Gmap_Index_schMed4	CDS	400858	400875	73	+	0	ID=dd_Smed_g4_Pseudo_UNDET_Leu_46.mrna2.cds1;Name=dd_Smed_g4_Pseudo_UNDET_Leu_46;Parent=dd_Smed_g4_Pseudo_UNDET_Leu_46.mrna2;Target=dd_Smed_g4_Pseudo_UNDET_Leu_46 1 24 +
###
dd_Smes_g4_294	Gmap_Index_schMed4	gene	392548	392624	.	+	.	ID=dd_Smed_g4_Pseudo_UNDET_Leu_46.path3;Name=dd_Smed_g4_Pseudo_UNDET_Leu_46
dd_Smes_g4_294	Gmap_Index_schMed4	mRNA	392548	392624	.	+	.	ID=dd_Smed_g4_Pseudo_UNDET_Leu_46.mrna3;Name=dd_Smed_g4_Pseudo_UNDET_Leu_46;Parent=dd_Smed_g4_Pseudo_UNDET_Leu_46.path3;coverage=97.7;identity=85.2;matches=75;mismatches=0;indels=13;unknowns=0
dd_Smes_g4_294	Gmap_Index_schMed4	exon	392548	392624	85	+	.	ID=dd_Smed_g4_Pseudo_UNDET_Leu_46.mrna3.exon1;Name=dd_Smed_g4_Pseudo_UNDET_Leu_46;Parent=dd_Smed_g4_Pseudo_UNDET_Leu_46.mrna3;Target=dd_Smed_g4_Pseudo_UNDET_Leu_46 1 86 +
dd_Smes_g4_294	Gmap_Index_schMed4	CDS	392548	392565	73	+	0	ID=dd_Smed_g4_Pseudo_UNDET_Leu_46.mrna3.cds1;Name=dd_Smed_g4_Pseudo_UNDET_Leu_46;Parent=dd_Smed_g4_Pseudo_UNDET_Leu_46.mrna3;Target=dd_Smed_g4_Pseudo_UNDET_Leu_46 1 24 +
###
dd_Smes_g4_294	Gmap_Index_schMed4	gene	393057	393134	.	+	.	ID=dd_Smed_g4_Pseudo_UNDET_Leu_46.path4;Name=dd_Smed_g4_Pseudo_UNDET_Leu_46
dd_Smes_g4_294	Gmap_Index_schMed4	mRNA	393057	393134	.	+	.	ID=dd_Smed_g4_Pseudo_UNDET_Leu_46.mrna4;Name=dd_Smed_g4_Pseudo_UNDET_Leu_46;Parent=dd_Smed_g4_Pseudo_UNDET_Leu_46.path4;coverage=100.0;identity=84.4;matches=76;mismatches=0;indels=14;unknowns=0
dd_Smes_g4_294	Gmap_Index_schMed4	exon	393057	393134	84	+	.	ID=dd_Smed_g4_Pseudo_UNDET_Leu_46.mrna4.exon1;Name=dd_Smed_g4_Pseudo_UNDET_Leu_46;Parent=dd_Smed_g4_Pseudo_UNDET_Leu_46.mrna4;Target=dd_Smed_g4_Pseudo_UNDET_Leu_46 1 88 +
dd_Smes_g4_294	Gmap_Index_schMed4	CDS	393083	393094	100	+	0	ID=dd_Smed_g4_Pseudo_UNDET_Leu_46.mrna4.cds1;Name=dd_Smed_g4_Pseudo_UNDET_Leu_46;Parent=dd_Smed_g4_Pseudo_UNDET_Leu_46.mrna4;Target=dd_Smed_g4_Pseudo_UNDET_Leu_46 39 50 +
dd_Smes_g4_294	Gmap_Index_schMed4	CDS	393096	393111	100	+	0	ID=dd_Smed_g4_Pseudo_UNDET_Leu_46.mrna4.cds2;Name=dd_Smed_g4_Pseudo_UNDET_Leu_46;Parent=dd_Smed_g4_Pseudo_UNDET_Leu_46.mrna4;Target=dd_Smed_g4_Pseudo_UNDET_Leu_46 51 66 +
dd_Smes_g4_294	Gmap_Index_schMed4	CDS	393113	393132	100	+	1	ID=dd_Smed_g4_Pseudo_UNDET_Leu_46.mrna4.cds3;Name=dd_Smed_g4_Pseudo_UNDET_Leu_46;Parent=dd_Smed_g4_Pseudo_UNDET_Leu_46.mrna4;Target=dd_Smed_g4_Pseudo_UNDET_Leu_46 67 86 +
###
dd_Smes_g4_294	Gmap_Index_schMed4	gene	399814	399891	.	+	.	ID=dd_Smed_g4_Pseudo_UNDET_Leu_46.path5;Name=dd_Smed_g4_Pseudo_UNDET_Leu_46
dd_Smes_g4_294	Gmap_Index_schMed4	mRNA	399814	399891	.	+	.	ID=dd_Smed_g4_Pseudo_UNDET_Leu_46.mrna5;Name=dd_Smed_g4_Pseudo_UNDET_Leu_46;Parent=dd_Smed_g4_Pseudo_UNDET_Leu_46.path5;coverage=100.0;identity=84.4;matches=76;mismatches=0;indels=14;unknowns=0
dd_Smes_g4_294	Gmap_Index_schMed4	exon	399814	399891	84	+	.	ID=dd_Smed_g4_Pseudo_UNDET_Leu_46.mrna5.exon1;Name=dd_Smed_g4_Pseudo_UNDET_Leu_46;Parent=dd_Smed_g4_Pseudo_UNDET_Leu_46.mrna5;Target=dd_Smed_g4_Pseudo_UNDET_Leu_46 1 88 +
dd_Smes_g4_294	Gmap_Index_schMed4	CDS	399840	399851	100	+	0	ID=dd_Smed_g4_Pseudo_UNDET_Leu_46.mrna5.cds1;Name=dd_Smed_g4_Pseudo_UNDET_Leu_46;Parent=dd_Smed_g4_Pseudo_UNDET_Leu_46.mrna5;Target=dd_Smed_g4_Pseudo_UNDET_Leu_46 39 50 +
dd_Smes_g4_294	Gmap_Index_schMed4	CDS	399853	399863	100	+	0	ID=dd_Smed_g4_Pseudo_UNDET_Leu_46.mrna5.cds2;Name=dd_Smed_g4_Pseudo_UNDET_Leu_46;Parent=dd_Smed_g4_Pseudo_UNDET_Leu_46.mrna5;Target=dd_Smed_g4_Pseudo_UNDET_Leu_46 51 61 +
dd_Smes_g4_294	Gmap_Index_schMed4	CDS	399865	399889	100	+	2	ID=dd_Smed_g4_Pseudo_UNDET_Leu_46.mrna5.cds3;Name=dd_Smed_g4_Pseudo_UNDET_Leu_46;Parent=dd_Smed_g4_Pseudo_UNDET_Leu_46.mrna5;Target=dd_Smed_g4_Pseudo_UNDET_Leu_46 62 86 +
###
dd_Smes_g4_211_alt_1	Gmap_Index_schMed4	gene	58527	58591	.	-	.	ID=dd_Smed_g4_UNDET_Val_70.path1;Name=dd_Smed_g4_UNDET_Val_70
dd_Smes_g4_211_alt_1	Gmap_Index_schMed4	mRNA	58527	58591	.	-	.	ID=dd_Smed_g4_UNDET_Val_70.mrna1;Name=dd_Smed_g4_UNDET_Val_70;Parent=dd_Smed_g4_UNDET_Val_70.path1;coverage=69.1;identity=96.9;matches=63;mismatches=2;indels=0;unknowns=0
dd_Smes_g4_211_alt_1	Gmap_Index_schMed4	exon	58527	58591	96	-	.	ID=dd_Smed_g4_UNDET_Val_70.mrna1.exon1;Name=dd_Smed_g4_UNDET_Val_70;Parent=dd_Smed_g4_UNDET_Val_70.mrna1;Target=dd_Smed_g4_UNDET_Val_70 30 94 +
dd_Smes_g4_211_alt_1	Gmap_Index_schMed4	CDS	58528	58590	100	-	0	ID=dd_Smed_g4_UNDET_Val_70.mrna1.cds1;Name=dd_Smed_g4_UNDET_Val_70;Parent=dd_Smed_g4_UNDET_Val_70.mrna1;Target=dd_Smed_g4_UNDET_Val_70 31 93 +
###
dd_Smes_g4_197	Gmap_Index_schMed4	gene	963169	963241	.	+	.	ID=dd_Smed_g4_UNDET_Val_70.path2;Name=dd_Smed_g4_UNDET_Val_70
dd_Smes_g4_197	Gmap_Index_schMed4	mRNA	963169	963241	.	+	.	ID=dd_Smed_g4_UNDET_Val_70.mrna2;Name=dd_Smed_g4_UNDET_Val_70;Parent=dd_Smed_g4_UNDET_Val_70.path2;coverage=100.0;identity=74.7;matches=71;mismatches=1;indels=23;unknowns=0
dd_Smes_g4_197	Gmap_Index_schMed4	exon	963169	963241	74	+	.	ID=dd_Smed_g4_UNDET_Val_70.mrna2.exon1;Name=dd_Smed_g4_UNDET_Val_70;Parent=dd_Smed_g4_UNDET_Val_70.mrna2;Target=dd_Smed_g4_UNDET_Val_70 1 94 +
dd_Smes_g4_197	Gmap_Index_schMed4	CDS	963170	963192	65	+	0	ID=dd_Smed_g4_UNDET_Val_70.mrna2.cds1;Name=dd_Smed_g4_UNDET_Val_70;Parent=dd_Smed_g4_UNDET_Val_70.mrna2;Target=dd_Smed_g4_UNDET_Val_70 2 34 +
###
dd_Smes_g4_197	Gmap_Index_schMed4	gene	963374	963446	.	+	.	ID=dd_Smed_g4_UNDET_Val_70.path3;Name=dd_Smed_g4_UNDET_Val_70
dd_Smes_g4_197	Gmap_Index_schMed4	mRNA	963374	963446	.	+	.	ID=dd_Smed_g4_UNDET_Val_70.mrna3;Name=dd_Smed_g4_UNDET_Val_70;Parent=dd_Smed_g4_UNDET_Val_70.path3;coverage=100.0;identity=74.7;matches=71;mismatches=1;indels=23;unknowns=0
dd_Smes_g4_197	Gmap_Index_schMed4	exon	963374	963446	74	+	.	ID=dd_Smed_g4_UNDET_Val_70.mrna3.exon1;Name=dd_Smed_g4_UNDET_Val_70;Parent=dd_Smed_g4_UNDET_Val_70.mrna3;Target=dd_Smed_g4_UNDET_Val_70 1 94 +
dd_Smes_g4_197	Gmap_Index_schMed4	CDS	963375	963397	68	+	0	ID=dd_Smed_g4_UNDET_Val_70.mrna3.cds1;Name=dd_Smed_g4_UNDET_Val_70;Parent=dd_Smed_g4_UNDET_Val_70.mrna3;Target=dd_Smed_g4_UNDET_Val_70 2 34 +
###
dd_Smes_g4_197	Gmap_Index_schMed4	gene	971994	972066	.	+	.	ID=dd_Smed_g4_UNDET_Val_70.path4;Name=dd_Smed_g4_UNDET_Val_70
dd_Smes_g4_197	Gmap_Index_schMed4	mRNA	971994	972066	.	+	.	ID=dd_Smed_g4_UNDET_Val_70.mrna4;Name=dd_Smed_g4_UNDET_Val_70;Parent=dd_Smed_g4_UNDET_Val_70.path4;coverage=100.0;identity=74.7;matches=71;mismatches=1;indels=23;unknowns=0
dd_Smes_g4_197	Gmap_Index_schMed4	exon	971994	972066	74	+	.	ID=dd_Smed_g4_UNDET_Val_70.mrna4.exon1;Name=dd_Smed_g4_UNDET_Val_70;Parent=dd_Smed_g4_UNDET_Val_70.mrna4;Target=dd_Smed_g4_UNDET_Val_70 1 94 +
dd_Smes_g4_197	Gmap_Index_schMed4	CDS	971995	972017	65	+	0	ID=dd_Smed_g4_UNDET_Val_70.mrna4.cds1;Name=dd_Smed_g4_UNDET_Val_70;Parent=dd_Smed_g4_UNDET_Val_70.mrna4;Target=dd_Smed_g4_UNDET_Val_70 2 34 +
###
dd_Smes_g4_197	Gmap_Index_schMed4	gene	962806	962875	.	+	.	ID=dd_Smed_g4_UNDET_Val_70.path5;Name=dd_Smed_g4_UNDET_Val_70
dd_Smes_g4_197	Gmap_Index_schMed4	mRNA	962806	962875	.	+	.	ID=dd_Smed_g4_UNDET_Val_70.mrna5;Name=dd_Smed_g4_UNDET_Val_70;Parent=dd_Smed_g4_UNDET_Val_70.path5;coverage=96.8;identity=73.9;matches=68;mismatches=1;indels=23;unknowns=0
dd_Smes_g4_197	Gmap_Index_schMed4	exon	962806	962875	73	+	.	ID=dd_Smed_g4_UNDET_Val_70.mrna5.exon1;Name=dd_Smed_g4_UNDET_Val_70;Parent=dd_Smed_g4_UNDET_Val_70.mrna5;Target=dd_Smed_g4_UNDET_Val_70 4 94 +
dd_Smes_g4_197	Gmap_Index_schMed4	CDS	962807	962826	65	+	0	ID=dd_Smed_g4_UNDET_Val_70.mrna5.cds1;Name=dd_Smed_g4_UNDET_Val_70;Parent=dd_Smed_g4_UNDET_Val_70.mrna5;Target=dd_Smed_g4_UNDET_Val_70 5 34 +
###
dd_Smes_g4_151_alt_3	Gmap_Index_schMed4	gene	77899	77947	.	+	.	ID=dd_Smed_g4_UNDET_Leu_52.path1;Name=dd_Smed_g4_UNDET_Leu_52
dd_Smes_g4_151_alt_3	Gmap_Index_schMed4	mRNA	77899	77947	.	+	.	ID=dd_Smed_g4_UNDET_Leu_52.mrna1;Name=dd_Smed_g4_UNDET_Leu_52;Parent=dd_Smed_g4_UNDET_Leu_52.path1;coverage=60.5;identity=100.0;matches=49;mismatches=0;indels=0;unknowns=0
dd_Smes_g4_151_alt_3	Gmap_Index_schMed4	exon	77899	77947	100	+	.	ID=dd_Smed_g4_UNDET_Leu_52.mrna1.exon1;Name=dd_Smed_g4_UNDET_Leu_52;Parent=dd_Smed_g4_UNDET_Leu_52.mrna1;Target=dd_Smed_g4_UNDET_Leu_52 33 81 +
dd_Smes_g4_151_alt_3	Gmap_Index_schMed4	CDS	77900	77947	100	+	0	ID=dd_Smed_g4_UNDET_Leu_52.mrna1.cds1;Name=dd_Smed_g4_UNDET_Leu_52;Parent=dd_Smed_g4_UNDET_Leu_52.mrna1;Target=dd_Smed_g4_UNDET_Leu_52 34 81 +
###
dd_Smes_g4_257	Gmap_Index_schMed4	gene	9312	9360	.	+	.	ID=dd_Smed_g4_UNDET_Leu_52.path2;Name=dd_Smed_g4_UNDET_Leu_52
dd_Smes_g4_257	Gmap_Index_schMed4	mRNA	9312	9360	.	+	.	ID=dd_Smed_g4_UNDET_Leu_52.mrna2;Name=dd_Smed_g4_UNDET_Leu_52;Parent=dd_Smed_g4_UNDET_Leu_52.path2;coverage=60.5;identity=100.0;matches=49;mismatches=0;indels=0;unknowns=0
dd_Smes_g4_257	Gmap_Index_schMed4	exon	9312	9360	100	+	.	ID=dd_Smed_g4_UNDET_Leu_52.mrna2.exon1;Name=dd_Smed_g4_UNDET_Leu_52;Parent=dd_Smed_g4_UNDET_Leu_52.mrna2;Target=dd_Smed_g4_UNDET_Leu_52 33 81 +
dd_Smes_g4_257	Gmap_Index_schMed4	CDS	9313	9360	100	+	0	ID=dd_Smed_g4_UNDET_Leu_52.mrna2.cds1;Name=dd_Smed_g4_UNDET_Leu_52;Parent=dd_Smed_g4_UNDET_Leu_52.mrna2;Target=dd_Smed_g4_UNDET_Leu_52 34 81 +
###
dd_Smes_g4_257	Gmap_Index_schMed4	gene	9730	9778	.	+	.	ID=dd_Smed_g4_UNDET_Leu_52.path3;Name=dd_Smed_g4_UNDET_Leu_52
dd_Smes_g4_257	Gmap_Index_schMed4	mRNA	9730	9778	.	+	.	ID=dd_Smed_g4_UNDET_Leu_52.mrna3;Name=dd_Smed_g4_UNDET_Leu_52;Parent=dd_Smed_g4_UNDET_Leu_52.path3;coverage=60.5;identity=100.0;matches=49;mismatches=0;indels=0;unknowns=0
dd_Smes_g4_257	Gmap_Index_schMed4	exon	9730	9778	100	+	.	ID=dd_Smed_g4_UNDET_Leu_52.mrna3.exon1;Name=dd_Smed_g4_UNDET_Leu_52;Parent=dd_Smed_g4_UNDET_Leu_52.mrna3;Target=dd_Smed_g4_UNDET_Leu_52 33 81 +
dd_Smes_g4_257	Gmap_Index_schMed4	CDS	9731	9778	100	+	0	ID=dd_Smed_g4_UNDET_Leu_52.mrna3.cds1;Name=dd_Smed_g4_UNDET_Leu_52;Parent=dd_Smed_g4_UNDET_Leu_52.mrna3;Target=dd_Smed_g4_UNDET_Leu_52 34 81 +
###
dd_Smes_g4_257	Gmap_Index_schMed4	gene	10566	10614	.	+	.	ID=dd_Smed_g4_UNDET_Leu_52.path4;Name=dd_Smed_g4_UNDET_Leu_52
dd_Smes_g4_257	Gmap_Index_schMed4	mRNA	10566	10614	.	+	.	ID=dd_Smed_g4_UNDET_Leu_52.mrna4;Name=dd_Smed_g4_UNDET_Leu_52;Parent=dd_Smed_g4_UNDET_Leu_52.path4;coverage=60.5;identity=100.0;matches=49;mismatches=0;indels=0;unknowns=0
dd_Smes_g4_257	Gmap_Index_schMed4	exon	10566	10614	100	+	.	ID=dd_Smed_g4_UNDET_Leu_52.mrna4.exon1;Name=dd_Smed_g4_UNDET_Leu_52;Parent=dd_Smed_g4_UNDET_Leu_52.mrna4;Target=dd_Smed_g4_UNDET_Leu_52 33 81 +
dd_Smes_g4_257	Gmap_Index_schMed4	CDS	10567	10614	100	+	0	ID=dd_Smed_g4_UNDET_Leu_52.mrna4.cds1;Name=dd_Smed_g4_UNDET_Leu_52;Parent=dd_Smed_g4_UNDET_Leu_52.mrna4;Target=dd_Smed_g4_UNDET_Leu_52 34 81 +
###
dd_Smes_g4_257	Gmap_Index_schMed4	gene	10985	11033	.	+	.	ID=dd_Smed_g4_UNDET_Leu_52.path5;Name=dd_Smed_g4_UNDET_Leu_52
dd_Smes_g4_257	Gmap_Index_schMed4	mRNA	10985	11033	.	+	.	ID=dd_Smed_g4_UNDET_Leu_52.mrna5;Name=dd_Smed_g4_UNDET_Leu_52;Parent=dd_Smed_g4_UNDET_Leu_52.path5;coverage=60.5;identity=100.0;matches=49;mismatches=0;indels=0;unknowns=0
dd_Smes_g4_257	Gmap_Index_schMed4	exon	10985	11033	100	+	.	ID=dd_Smed_g4_UNDET_Leu_52.mrna5.exon1;Name=dd_Smed_g4_UNDET_Leu_52;Parent=dd_Smed_g4_UNDET_Leu_52.mrna5;Target=dd_Smed_g4_UNDET_Leu_52 33 81 +
dd_Smes_g4_257	Gmap_Index_schMed4	CDS	10986	11033	100	+	0	ID=dd_Smed_g4_UNDET_Leu_52.mrna5.cds1;Name=dd_Smed_g4_UNDET_Leu_52;Parent=dd_Smed_g4_UNDET_Leu_52.mrna5;Target=dd_Smed_g4_UNDET_Leu_52 34 81 +
###
dd_Smes_g4_24	Gmap_Index_schMed4	gene	61561	61631	.	-	.	ID=dd_Smed_g4_UNDET_Thr_63.path1;Name=dd_Smed_g4_UNDET_Thr_63
dd_Smes_g4_24	Gmap_Index_schMed4	mRNA	61561	61631	.	-	.	ID=dd_Smed_g4_UNDET_Thr_63.mrna1;Name=dd_Smed_g4_UNDET_Thr_63;Parent=dd_Smed_g4_UNDET_Thr_63.path1;coverage=100.0;identity=100.0;matches=71;mismatches=0;indels=0;unknowns=0
dd_Smes_g4_24	Gmap_Index_schMed4	exon	61561	61631	100	-	.	ID=dd_Smed_g4_UNDET_Thr_63.mrna1.exon1;Name=dd_Smed_g4_UNDET_Thr_63;Parent=dd_Smed_g4_UNDET_Thr_63.mrna1;Target=dd_Smed_g4_UNDET_Thr_63 1 71 +
dd_Smes_g4_24	Gmap_Index_schMed4	CDS	61561	61629	100	-	0	ID=dd_Smed_g4_UNDET_Thr_63.mrna1.cds1;Name=dd_Smed_g4_UNDET_Thr_63;Parent=dd_Smed_g4_UNDET_Thr_63.mrna1;Target=dd_Smed_g4_UNDET_Thr_63 3 71 +
###
dd_Smes_g4_24	Gmap_Index_schMed4	gene	53329	53398	.	-	.	ID=dd_Smed_g4_UNDET_Thr_63.path2;Name=dd_Smed_g4_UNDET_Thr_63
dd_Smes_g4_24	Gmap_Index_schMed4	mRNA	53329	53398	.	-	.	ID=dd_Smed_g4_UNDET_Thr_63.mrna2;Name=dd_Smed_g4_UNDET_Thr_63;Parent=dd_Smed_g4_UNDET_Thr_63.path2;coverage=100.0;identity=98.6;matches=70;mismatches=0;indels=1;unknowns=0
dd_Smes_g4_24	Gmap_Index_schMed4	exon	53329	53398	98	-	.	ID=dd_Smed_g4_UNDET_Thr_63.mrna2.exon1;Name=dd_Smed_g4_UNDET_Thr_63;Parent=dd_Smed_g4_UNDET_Thr_63.mrna2;Target=dd_Smed_g4_UNDET_Thr_63 1 71 +
dd_Smes_g4_24	Gmap_Index_schMed4	CDS	53329	53396	98	-	0	ID=dd_Smed_g4_UNDET_Thr_63.mrna2.cds1;Name=dd_Smed_g4_UNDET_Thr_63;Parent=dd_Smed_g4_UNDET_Thr_63.mrna2;Target=dd_Smed_g4_UNDET_Thr_63 3 71 +
###
dd_Smes_g4_30	Gmap_Index_schMed4	gene	5481146	5481216	.	-	.	ID=dd_Smed_g4_UNDET_Thr_63.path3;Name=dd_Smed_g4_UNDET_Thr_63
dd_Smes_g4_30	Gmap_Index_schMed4	mRNA	5481146	5481216	.	-	.	ID=dd_Smed_g4_UNDET_Thr_63.mrna3;Name=dd_Smed_g4_UNDET_Thr_63;Parent=dd_Smed_g4_UNDET_Thr_63.path3;coverage=100.0;identity=97.2;matches=70;mismatches=0;indels=2;unknowns=0
dd_Smes_g4_30	Gmap_Index_schMed4	exon	5481146	5481216	97	-	.	ID=dd_Smed_g4_UNDET_Thr_63.mrna3.exon1;Name=dd_Smed_g4_UNDET_Thr_63;Parent=dd_Smed_g4_UNDET_Thr_63.mrna3;Target=dd_Smed_g4_UNDET_Thr_63 1 71 +
dd_Smes_g4_30	Gmap_Index_schMed4	CDS	5481189	5481214	100	-	0	ID=dd_Smed_g4_UNDET_Thr_63.mrna3.cds1;Name=dd_Smed_g4_UNDET_Thr_63;Parent=dd_Smed_g4_UNDET_Thr_63.mrna3;Target=dd_Smed_g4_UNDET_Thr_63 3 28 +
dd_Smes_g4_30	Gmap_Index_schMed4	CDS	5481146	5481187	97	-	2	ID=dd_Smed_g4_UNDET_Thr_63.mrna3.cds2;Name=dd_Smed_g4_UNDET_Thr_63;Parent=dd_Smed_g4_UNDET_Thr_63.mrna3;Target=dd_Smed_g4_UNDET_Thr_63 29 71 +
###
dd_Smes_g4_24	Gmap_Index_schMed4	gene	30540	30607	.	-	.	ID=dd_Smed_g4_UNDET_Thr_63.path4;Name=dd_Smed_g4_UNDET_Thr_63
dd_Smes_g4_24	Gmap_Index_schMed4	mRNA	30540	30607	.	-	.	ID=dd_Smed_g4_UNDET_Thr_63.mrna4;Name=dd_Smed_g4_UNDET_Thr_63;Parent=dd_Smed_g4_UNDET_Thr_63.path4;coverage=97.2;identity=95.7;matches=67;mismatches=0;indels=3;unknowns=0
dd_Smes_g4_24	Gmap_Index_schMed4	exon	30540	30607	95	-	.	ID=dd_Smed_g4_UNDET_Thr_63.mrna4.exon1;Name=dd_Smed_g4_UNDET_Thr_63;Parent=dd_Smed_g4_UNDET_Thr_63.mrna4;Target=dd_Smed_g4_UNDET_Thr_63 3 71 +
dd_Smes_g4_24	Gmap_Index_schMed4	CDS	30590	30606	94	-	0	ID=dd_Smed_g4_UNDET_Thr_63.mrna4.cds1;Name=dd_Smed_g4_UNDET_Thr_63;Parent=dd_Smed_g4_UNDET_Thr_63.mrna4;Target=dd_Smed_g4_UNDET_Thr_63 4 21 +
###
dd_Smes_g4_24	Gmap_Index_schMed4	gene	29669	29740	.	-	.	ID=dd_Smed_g4_UNDET_Thr_63.path5;Name=dd_Smed_g4_UNDET_Thr_63
dd_Smes_g4_24	Gmap_Index_schMed4	mRNA	29669	29740	.	-	.	ID=dd_Smed_g4_UNDET_Thr_63.mrna5;Name=dd_Smed_g4_UNDET_Thr_63;Parent=dd_Smed_g4_UNDET_Thr_63.path5;coverage=100.0;identity=94.4;matches=68;mismatches=3;indels=1;unknowns=0
dd_Smes_g4_24	Gmap_Index_schMed4	exon	29669	29740	94	-	.	ID=dd_Smed_g4_UNDET_Thr_63.mrna5.exon1;Name=dd_Smed_g4_UNDET_Thr_63;Parent=dd_Smed_g4_UNDET_Thr_63.mrna5;Target=dd_Smed_g4_UNDET_Thr_63 1 71 +
dd_Smes_g4_24	Gmap_Index_schMed4	CDS	29713	29738	100	-	0	ID=dd_Smed_g4_UNDET_Thr_63.mrna5.cds1;Name=dd_Smed_g4_UNDET_Thr_63;Parent=dd_Smed_g4_UNDET_Thr_63.mrna5;Target=dd_Smed_g4_UNDET_Thr_63 3 28 +
dd_Smes_g4_24	Gmap_Index_schMed4	CDS	29669	29711	92	-	2	ID=dd_Smed_g4_UNDET_Thr_63.mrna5.cds2;Name=dd_Smed_g4_UNDET_Thr_63;Parent=dd_Smed_g4_UNDET_Thr_63.mrna5;Target=dd_Smed_g4_UNDET_Thr_63 29 71 +
###
dd_Smes_g4_90	Gmap_Index_schMed4	gene	2806231	2806308	.	-	.	ID=dd_Smed_g4_Pseudo_UNDET_Ser_45.path1;Name=dd_Smed_g4_Pseudo_UNDET_Ser_45
dd_Smes_g4_90	Gmap_Index_schMed4	mRNA	2806231	2806308	.	-	.	ID=dd_Smed_g4_Pseudo_UNDET_Ser_45.mrna1;Name=dd_Smed_g4_Pseudo_UNDET_Ser_45;Parent=dd_Smed_g4_Pseudo_UNDET_Ser_45.path1;coverage=100.0;identity=100.0;matches=78;mismatches=0;indels=0;unknowns=0
dd_Smes_g4_90	Gmap_Index_schMed4	exon	2806231	2806308	100	-	.	ID=dd_Smed_g4_Pseudo_UNDET_Ser_45.mrna1.exon1;Name=dd_Smed_g4_Pseudo_UNDET_Ser_45;Parent=dd_Smed_g4_Pseudo_UNDET_Ser_45.mrna1;Target=dd_Smed_g4_Pseudo_UNDET_Ser_45 1 78 +
dd_Smes_g4_90	Gmap_Index_schMed4	CDS	2806231	2806308	100	-	0	ID=dd_Smed_g4_Pseudo_UNDET_Ser_45.mrna1.cds1;Name=dd_Smed_g4_Pseudo_UNDET_Ser_45;Parent=dd_Smed_g4_Pseudo_UNDET_Ser_45.mrna1;Target=dd_Smed_g4_Pseudo_UNDET_Ser_45 1 78 +
###
dd_Smes_g4_347	Gmap_Index_schMed4	gene	28173	28251	.	-	.	ID=dd_Smed_g4_Pseudo_UNDET_Ser_45.path2;Name=dd_Smed_g4_Pseudo_UNDET_Ser_45
dd_Smes_g4_347	Gmap_Index_schMed4	mRNA	28173	28251	.	-	.	ID=dd_Smed_g4_Pseudo_UNDET_Ser_45.mrna2;Name=dd_Smed_g4_Pseudo_UNDET_Ser_45;Parent=dd_Smed_g4_Pseudo_UNDET_Ser_45.path2;coverage=97.4;identity=91.2;matches=73;mismatches=2;indels=5;unknowns=0
dd_Smes_g4_347	Gmap_Index_schMed4	exon	28173	28251	91	-	.	ID=dd_Smed_g4_Pseudo_UNDET_Ser_45.mrna2.exon1;Name=dd_Smed_g4_Pseudo_UNDET_Ser_45;Parent=dd_Smed_g4_Pseudo_UNDET_Ser_45.mrna2;Target=dd_Smed_g4_Pseudo_UNDET_Ser_45 1 76 +
dd_Smes_g4_347	Gmap_Index_schMed4	CDS	28224	28251	96	-	0	ID=dd_Smed_g4_Pseudo_UNDET_Ser_45.mrna2.cds1;Name=dd_Smed_g4_Pseudo_UNDET_Ser_45;Parent=dd_Smed_g4_Pseudo_UNDET_Ser_45.mrna2;Target=dd_Smed_g4_Pseudo_UNDET_Ser_45 1 28 +
dd_Smes_g4_347	Gmap_Index_schMed4	CDS	28190	28220	100	-	1	ID=dd_Smed_g4_Pseudo_UNDET_Ser_45.mrna2.cds2;Name=dd_Smed_g4_Pseudo_UNDET_Ser_45;Parent=dd_Smed_g4_Pseudo_UNDET_Ser_45.mrna2;Target=dd_Smed_g4_Pseudo_UNDET_Ser_45 29 59 +
dd_Smes_g4_347	Gmap_Index_schMed4	CDS	28174	28188	86	-	2	ID=dd_Smed_g4_Pseudo_UNDET_Ser_45.mrna2.cds3;Name=dd_Smed_g4_Pseudo_UNDET_Ser_45;Parent=dd_Smed_g4_Pseudo_UNDET_Ser_45.mrna2;Target=dd_Smed_g4_Pseudo_UNDET_Ser_45 60 75 +
###
dd_Smes_g4_347	Gmap_Index_schMed4	gene	31220	31299	.	-	.	ID=dd_Smed_g4_Pseudo_UNDET_Ser_45.path3;Name=dd_Smed_g4_Pseudo_UNDET_Ser_45
dd_Smes_g4_347	Gmap_Index_schMed4	mRNA	31220	31299	.	-	.	ID=dd_Smed_g4_Pseudo_UNDET_Ser_45.mrna3;Name=dd_Smed_g4_Pseudo_UNDET_Ser_45;Parent=dd_Smed_g4_Pseudo_UNDET_Ser_45.path3;coverage=97.4;identity=90.1;matches=73;mismatches=2;indels=6;unknowns=0
dd_Smes_g4_347	Gmap_Index_schMed4	exon	31220	31299	90	-	.	ID=dd_Smed_g4_Pseudo_UNDET_Ser_45.mrna3.exon1;Name=dd_Smed_g4_Pseudo_UNDET_Ser_45;Parent=dd_Smed_g4_Pseudo_UNDET_Ser_45.mrna3;Target=dd_Smed_g4_Pseudo_UNDET_Ser_45 1 76 +
dd_Smes_g4_347	Gmap_Index_schMed4	CDS	31272	31299	96	-	0	ID=dd_Smed_g4_Pseudo_UNDET_Ser_45.mrna3.cds1;Name=dd_Smed_g4_Pseudo_UNDET_Ser_45;Parent=dd_Smed_g4_Pseudo_UNDET_Ser_45.mrna3;Target=dd_Smed_g4_Pseudo_UNDET_Ser_45 1 28 +
dd_Smes_g4_347	Gmap_Index_schMed4	CDS	31253	31268	100	-	1	ID=dd_Smed_g4_Pseudo_UNDET_Ser_45.mrna3.cds2;Name=dd_Smed_g4_Pseudo_UNDET_Ser_45;Parent=dd_Smed_g4_Pseudo_UNDET_Ser_45.mrna3;Target=dd_Smed_g4_Pseudo_UNDET_Ser_45 29 44 +
dd_Smes_g4_347	Gmap_Index_schMed4	CDS	31237	31251	100	-	2	ID=dd_Smed_g4_Pseudo_UNDET_Ser_45.mrna3.cds3;Name=dd_Smed_g4_Pseudo_UNDET_Ser_45;Parent=dd_Smed_g4_Pseudo_UNDET_Ser_45.mrna3;Target=dd_Smed_g4_Pseudo_UNDET_Ser_45 45 59 +
dd_Smes_g4_347	Gmap_Index_schMed4	CDS	31221	31235	86	-	2	ID=dd_Smed_g4_Pseudo_UNDET_Ser_45.mrna3.cds4;Name=dd_Smed_g4_Pseudo_UNDET_Ser_45;Parent=dd_Smed_g4_Pseudo_UNDET_Ser_45.mrna3;Target=dd_Smed_g4_Pseudo_UNDET_Ser_45 60 75 +
###
dd_Smes_g4_347	Gmap_Index_schMed4	gene	31503	31582	.	-	.	ID=dd_Smed_g4_Pseudo_UNDET_Ser_45.path4;Name=dd_Smed_g4_Pseudo_UNDET_Ser_45
dd_Smes_g4_347	Gmap_Index_schMed4	mRNA	31503	31582	.	-	.	ID=dd_Smed_g4_Pseudo_UNDET_Ser_45.mrna4;Name=dd_Smed_g4_Pseudo_UNDET_Ser_45;Parent=dd_Smed_g4_Pseudo_UNDET_Ser_45.path4;coverage=97.4;identity=90.1;matches=73;mismatches=2;indels=6;unknowns=0
dd_Smes_g4_347	Gmap_Index_schMed4	exon	31503	31582	90	-	.	ID=dd_Smed_g4_Pseudo_UNDET_Ser_45.mrna4.exon1;Name=dd_Smed_g4_Pseudo_UNDET_Ser_45;Parent=dd_Smed_g4_Pseudo_UNDET_Ser_45.mrna4;Target=dd_Smed_g4_Pseudo_UNDET_Ser_45 1 76 +
dd_Smes_g4_347	Gmap_Index_schMed4	CDS	31555	31582	96	-	0	ID=dd_Smed_g4_Pseudo_UNDET_Ser_45.mrna4.cds1;Name=dd_Smed_g4_Pseudo_UNDET_Ser_45;Parent=dd_Smed_g4_Pseudo_UNDET_Ser_45.mrna4;Target=dd_Smed_g4_Pseudo_UNDET_Ser_45 1 28 +
dd_Smes_g4_347	Gmap_Index_schMed4	CDS	31536	31551	100	-	1	ID=dd_Smed_g4_Pseudo_UNDET_Ser_45.mrna4.cds2;Name=dd_Smed_g4_Pseudo_UNDET_Ser_45;Parent=dd_Smed_g4_Pseudo_UNDET_Ser_45.mrna4;Target=dd_Smed_g4_Pseudo_UNDET_Ser_45 29 44 +
dd_Smes_g4_347	Gmap_Index_schMed4	CDS	31520	31534	100	-	2	ID=dd_Smed_g4_Pseudo_UNDET_Ser_45.mrna4.cds3;Name=dd_Smed_g4_Pseudo_UNDET_Ser_45;Parent=dd_Smed_g4_Pseudo_UNDET_Ser_45.mrna4;Target=dd_Smed_g4_Pseudo_UNDET_Ser_45 45 59 +
dd_Smes_g4_347	Gmap_Index_schMed4	CDS	31504	31518	86	-	2	ID=dd_Smed_g4_Pseudo_UNDET_Ser_45.mrna4.cds4;Name=dd_Smed_g4_Pseudo_UNDET_Ser_45;Parent=dd_Smed_g4_Pseudo_UNDET_Ser_45.mrna4;Target=dd_Smed_g4_Pseudo_UNDET_Ser_45 60 75 +
###
dd_Smes_g4_347	Gmap_Index_schMed4	gene	31786	31865	.	-	.	ID=dd_Smed_g4_Pseudo_UNDET_Ser_45.path5;Name=dd_Smed_g4_Pseudo_UNDET_Ser_45
dd_Smes_g4_347	Gmap_Index_schMed4	mRNA	31786	31865	.	-	.	ID=dd_Smed_g4_Pseudo_UNDET_Ser_45.mrna5;Name=dd_Smed_g4_Pseudo_UNDET_Ser_45;Parent=dd_Smed_g4_Pseudo_UNDET_Ser_45.path5;coverage=97.4;identity=90.1;matches=73;mismatches=2;indels=6;unknowns=0
dd_Smes_g4_347	Gmap_Index_schMed4	exon	31786	31865	90	-	.	ID=dd_Smed_g4_Pseudo_UNDET_Ser_45.mrna5.exon1;Name=dd_Smed_g4_Pseudo_UNDET_Ser_45;Parent=dd_Smed_g4_Pseudo_UNDET_Ser_45.mrna5;Target=dd_Smed_g4_Pseudo_UNDET_Ser_45 1 76 +
dd_Smes_g4_347	Gmap_Index_schMed4	CDS	31838	31865	96	-	0	ID=dd_Smed_g4_Pseudo_UNDET_Ser_45.mrna5.cds1;Name=dd_Smed_g4_Pseudo_UNDET_Ser_45;Parent=dd_Smed_g4_Pseudo_UNDET_Ser_45.mrna5;Target=dd_Smed_g4_Pseudo_UNDET_Ser_45 1 28 +
dd_Smes_g4_347	Gmap_Index_schMed4	CDS	31819	31834	100	-	1	ID=dd_Smed_g4_Pseudo_UNDET_Ser_45.mrna5.cds2;Name=dd_Smed_g4_Pseudo_UNDET_Ser_45;Parent=dd_Smed_g4_Pseudo_UNDET_Ser_45.mrna5;Target=dd_Smed_g4_Pseudo_UNDET_Ser_45 29 44 +
dd_Smes_g4_347	Gmap_Index_schMed4	CDS	31803	31817	100	-	2	ID=dd_Smed_g4_Pseudo_UNDET_Ser_45.mrna5.cds3;Name=dd_Smed_g4_Pseudo_UNDET_Ser_45;Parent=dd_Smed_g4_Pseudo_UNDET_Ser_45.mrna5;Target=dd_Smed_g4_Pseudo_UNDET_Ser_45 45 59 +
dd_Smes_g4_347	Gmap_Index_schMed4	CDS	31787	31801	86	-	2	ID=dd_Smed_g4_Pseudo_UNDET_Ser_45.mrna5.cds4;Name=dd_Smed_g4_Pseudo_UNDET_Ser_45;Parent=dd_Smed_g4_Pseudo_UNDET_Ser_45.mrna5;Target=dd_Smed_g4_Pseudo_UNDET_Ser_45 60 75 +
###
```
